## Supplementary material for "Establishment of local adaptation in partly self-fertilizing populations": Scripts for running the simulator and processing the raw data, together with the complete output necessary for plotting using Mathematica notebook.: bad_via_F.out (part 2 of 73)

```
1.010000 1.008000 1.000000 0.990000 0.992000 1.000000 1.000000 1.000000 1.000000 1.000000 1.000000 1.000000 1.000000 1.000000 1.000000 1.000000 1.000000 1.000000 1.000000 1.000000 1.000000 1.000000 1.000000 1.000000 1.000000 1.000000 0.000000 0.000000 0.000000 0.000000 0.000000 10000 10000 0 1 10000 2335622560 0.000000 -nan
1.010000 1.008000 1.000000 0.990000 0.992000 1.000000 1.000000 1.000000 1.000000 1.000000 1.000000 1.000000 1.000000 1.000000 1.000000 1.000000 1.000000 1.000000 1.000000 1.000000 1.000000 1.000000 1.000000 1.000000 1.000000 1.000000 0.000000 0.000000 0.000000 0.000000 0.000000 10000 10000 0 1 10000 2868793394 0.000000 -nan
1.010000 1.008000 1.000000 0.990000 0.992000 1.000000 1.000000 1.000000 1.000000 1.000000 1.000000 1.000000 1.000000 1.000000 1.000000 1.000000 1.000000 1.000000 1.000000 1.000000 1.000000 1.000000 1.000000 1.000000 1.000000 1.000000 0.000000 0.000000 0.000000 0.000000 0.000000 10000 10000 0 1 10000 726830323 0.000000 -nan
1.010000 1.008000 1.000000 0.990000 0.992000 1.000000 1.000000 1.000000 1.000000 1.000000 1.000000 1.000000 1.000000 1.000000 1.000000 1.000000 1.000000 1.000000 1.000000 1.000000 1.000000 1.000000 1.000000 1.000000 1.000000 1.000000 0.000000 0.000000 0.000000 0.000000 0.000000 10000 10000 0 1 10000 298882181 0.000000 -nan
1.010000 1.008000 1.000000 0.990000 0.992000 1.000000 1.000000 1.000000 1.000000 1.000000 1.000000 1.000000 1.000000 1.000000 1.000000 1.000000 1.000000 1.000000 1.000000 1.000000 1.000000 1.000000 1.000000 1.000000 1.000000 1.000000 0.000000 0.000000 0.000000 0.000000 0.000000 10000 10000 0 1 10000 506828472 0.000000 -nan
1.010000 1.008000 1.000000 0.990000 0.992000 1.000000 1.000000 1.000000 1.000000 1.000000 1.000000 1.000000 1.000000 1.000000 1.000000 1.000000 1.000000 1.000000 1.000000 1.000000 1.000000 1.000000 1.000000 1.000000 1.000000 1.000000 0.000000 0.000000 0.000000 0.000000 0.000000 10000 10000 0 1 10000 3451146670 0.000000 -nan
1.010000 1.008000 1.000000 0.990000 0.992000 1.000000 1.000000 1.000000 1.000000 1.000000 1.000000 1.000000 1.000000 1.000000 1.000000 1.000000 1.000000 1.000000 1.000000 1.000000 1.000000 1.000000 1.000000 1.000000 1.000000 1.000000 0.000000 0.000000 0.000000 0.000000 0.000000 10000 10000 0 1 10000 2874805810 0.000000 -nan
1.010000 1.008000 1.000000 0.990000 0.992000 1.000000 1.000000 1.000000 1.000000 1.000000 1.000000 1.000000 1.000000 1.000000 1.000000 1.000000 1.000000 1.000000 1.000000 1.000000 1.000000 1.000000 1.000000 1.000000 1.000000 1.000000 0.000000 0.000000 0.000000 0.000000 0.000000 10000 10000 0 1 10000 797819407 0.000000 -nan
1.010000 1.008000 1.000000 0.990000 0.992000 1.000000 1.000000 1.000000 1.000000 1.000000 1.000000 1.000000 1.000000 1.000000 1.000000 1.000000 1.000000 1.000000 1.000000 1.000000 1.000000 1.000000 1.000000 1.000000 1.000000 1.000000 0.000000 0.000000 0.000000 0.000000 0.000000 10000 10000 0 1 10000 2276698121 0.000000 -nan
1.010000 1.008000 1.000000 0.990000 0.992000 1.000000 1.000000 1.000000 1.000000 1.000000 1.000000 1.000000 1.000000 1.000000 1.000000 1.000000 1.000000 1.000000 1.000000 1.000000 1.000000 1.000000 1.000000 1.000000 1.000000 1.000000 0.000000 0.000000 0.000000 0.000000 0.000000 10000 10000 0 1 10000 365084449 0.000000 -nan
1.010000 1.008000 1.000000 0.990000 0.992000 1.000000 1.000000 1.000000 1.000000 1.000000 1.000000 1.000000 1.000000 1.000000 1.000000 1.000000 1.000000 1.000000 1.000000 1.000000 1.000000 1.000000 1.000000 1.000000 1.000000 1.000000 0.000000 0.000000 0.000000 0.000000 0.000000 10000 10000 0 1 10000 3501005004 0.000000 -nan
1.010000 1.008000 1.000000 0.990000 0.992000 1.000000 1.000000 1.000000 1.000000 1.000000 1.000000 1.000000 1.000000 1.000000 1.000000 1.000000 1.000000 1.000000 1.000000 1.000000 1.000000 1.000000 1.000000 1.000000 1.000000 1.000000 0.000000 0.000000 0.000000 0.000000 0.000000 10000 10000 0 1 10000 495815923 0.000000 -nan
1.010000 1.008000 1.000000 0.990000 0.992000 1.000000 1.000000 1.000000 1.000000 1.000000 1.000000 1.000000 1.000000 1.000000 1.000000 1.000000 1.000000 1.000000 1.000000 1.000000 1.000000 1.000000 1.000000 1.000000 1.000000 1.000000 0.000000 0.000000 0.000000 0.000000 0.000000 10000 10000 0 1 10000 1177651693 0.000000 -nan
1.010000 1.008000 1.000000 0.990000 0.992000 1.000000 1.000000 1.000000 1.000000 1.000000 1.000000 1.000000 1.000000 1.000000 1.000000 1.000000 1.000000 1.000000 1.000000 1.000000 1.000000 1.000000 1.000000 1.000000 1.000000 1.000000 0.000000 0.000000 0.000000 0.000000 0.000000 10000 10000 0 1 10000 3488775421 0.000000 -nan
1.010000 1.008000 1.000000 0.990000 0.992000 1.000000 1.000000 1.000000 1.000000 1.000000 1.000000 1.000000 1.000000 1.000000 1.000000 1.000000 1.000000 1.000000 1.000000 1.000000 1.000000 1.000000 1.000000 1.000000 1.000000 1.000000 0.000000 0.000000 0.000000 0.000000 0.000000 10000 10000 0 1 10000 465341714 0.000000 -nan
1.010000 1.008000 1.000000 0.990000 0.992000 1.000000 1.000000 1.000000 1.000000 1.000000 1.000000 1.000000 1.000000 1.000000 1.000000 1.000000 1.000000 1.000000 1.000000 1.000000 1.000000 1.000000 1.000000 1.000000 1.000000 1.000000 0.000000 0.000000 0.000000 0.000000 0.000000 10000 10000 0 1 10000 3648799394 0.000000 -nan
1.010000 1.008000 1.000000 0.990000 0.992000 1.000000 1.000000 1.000000 1.000000 1.000000 1.000000 1.000000 1.000000 1.000000 1.000000 1.000000 1.000000 1.000000 1.000000 1.000000 1.000000 1.000000 1.000000 1.000000 1.000000 1.000000 0.000000 0.000000 0.000000 0.000000 0.000000 10000 10000 0 1 10000 3039332503 0.000000 -nan
1.010000 1.008000 1.000000 0.990000 0.992000 1.000000 1.000000 1.000000 1.000000 1.000000 1.000000 1.000000 1.000000 1.000000 1.000000 1.000000 1.000000 1.000000 1.000000 1.000000 1.000000 1.000000 1.000000 1.000000 1.000000 1.000000 0.000000 0.000000 0.000000 0.000000 0.000000 10000 10000 0 1 10000 3060190778 0.000000 -nan
1.010000 1.008000 1.000000 0.990000 0.992000 1.000000 1.000000 1.000000 1.000000 1.000000 1.000000 1.000000 1.000000 1.000000 1.000000 1.000000 1.000000 1.000000 1.000000 1.000000 1.000000 1.000000 1.000000 1.000000 1.000000 1.000000 0.000000 0.000000 0.000000 0.000000 0.000000 10000 10000 0 1 10000 484688981 0.000000 -nan
1.010000 1.008000 1.000000 0.990000 0.992000 1.000000 1.000000 1.000000 1.000000 1.000000 1.000000 1.000000 1.000000 1.000000 1.000000 1.000000 1.000000 1.000000 1.000000 1.000000 1.000000 1.000000 1.000000 1.000000 1.000000 1.000000 0.000000 0.000000 0.000000 0.000000 0.000000 10000 10000 0 1 10000 2232664053 0.000000 -nan
1.010000 1.008000 1.000000 0.990000 0.992000 1.000000 1.000000 1.000000 1.000000 1.000000 1.000000 1.000000 1.000000 1.000000 1.000000 1.000000 1.000000 1.000000 1.000000 1.000000 1.000000 1.000000 1.000000 1.000000 1.000000 1.000000 0.000000 0.000000 0.000000 0.000000 0.000000 10000 10000 0 1 10000 1084275310 0.000000 -nan
1.010000 1.008000 1.000000 0.990000 0.992000 1.000000 1.000000 1.000000 1.000000 1.000000 1.000000 1.000000 1.000000 1.000000 1.000000 1.000000 1.000000 1.000000 1.000000 1.000000 1.000000 1.000000 1.000000 1.000000 1.000000 1.000000 0.000000 0.000000 0.000000 0.000000 0.000000 10000 10000 0 1 10000 2111713410 0.000000 -nan
1.010000 1.008000 1.000000 0.990000 0.992000 1.000000 1.000000 1.000000 1.000000 1.000000 1.000000 1.000000 1.000000 1.000000 1.000000 1.000000 1.000000 1.000000 1.000000 1.000000 1.000000 1.000000 1.000000 1.000000 1.000000 1.000000 0.000000 0.000000 0.000000 0.000000 0.000000 10000 10000 0 1 10000 3946765090 0.000000 -nan
1.010000 1.008000 1.000000 0.990000 0.992000 1.000000 1.000000 1.000000 1.000000 1.000000 1.000000 1.000000 1.000000 1.000000 1.000000 1.000000 1.000000 1.000000 1.000000 1.000000 1.000000 1.000000 1.000000 1.000000 1.000000 1.000000 0.000000 0.000000 0.000000 0.000000 0.000000 10000 10000 0 1 10000 1615456206 0.000000 -nan
1.010000 1.008000 1.000000 0.990000 0.992000 1.000000 1.000000 1.000000 1.000000 1.000000 1.000000 1.000000 1.000000 1.000000 1.000000 1.000000 1.000000 1.000000 1.000000 1.000000 1.000000 1.000000 1.000000 1.000000 1.000000 1.000000 0.000000 0.000000 0.000000 0.000000 0.000000 10000 10000 0 1 10000 3348253273 0.000000 -nan
1.010000 1.008000 1.000000 0.990000 0.992000 1.000000 1.000000 1.000000 1.000000 1.000000 1.000000 1.000000 1.000000 1.000000 1.000000 1.000000 1.000000 1.000000 1.000000 1.000000 1.000000 1.000000 1.000000 1.000000 1.000000 1.000000 0.000000 0.000000 0.000000 0.000000 0.000000 10000 10000 0 1 10000 1132502487 0.000000 -nan
1.010000 1.008000 1.000000 0.990000 0.992000 1.000000 1.000000 1.000000 1.000000 1.000000 1.000000 1.000000 1.000000 1.000000 1.000000 1.000000 1.000000 1.000000 1.000000 1.000000 1.000000 1.000000 1.000000 1.000000 1.000000 1.000000 0.000000 0.000000 0.000000 0.000000 0.000000 10000 10000 0 1 10000 33133495 0.000000 -nan
1.010000 1.008000 1.000000 0.990000 0.992000 1.000000 1.000000 1.000000 1.000000 1.000000 1.000000 1.000000 1.000000 1.000000 1.000000 1.000000 1.000000 1.000000 1.000000 1.000000 1.000000 1.000000 1.000000 1.000000 1.000000 1.000000 0.000000 0.000000 0.000000 0.000000 0.000000 10000 10000 0 1 10000 2507822840 0.000000 -nan
1.010000 1.008000 1.000000 0.990000 0.992000 1.000000 1.000000 1.000000 1.000000 1.000000 1.000000 1.000000 1.000000 1.000000 1.000000 1.000000 1.000000 1.000000 1.000000 1.000000 1.000000 1.000000 1.000000 1.000000 1.000000 1.000000 0.000000 0.000000 0.000000 0.000000 0.000000 10000 10000 0 1 10000 605655928 0.000000 -nan
1.010000 1.008000 1.000000 0.990000 0.992000 1.000000 1.000000 1.000000 1.000000 1.000000 1.000000 1.000000 1.000000 1.000000 1.000000 1.000000 1.000000 1.000000 1.000000 1.000000 1.000000 1.000000 1.000000 1.000000 1.000000 1.000000 0.000000 0.000000 0.000000 0.000000 0.000000 10000 10000 0 1 10000 3604258185 0.000000 -nan
1.010000 1.008000 1.000000 0.990000 0.992000 1.000000 1.000000 1.000000 1.000000 1.000000 1.000000 1.000000 1.000000 1.000000 1.000000 1.000000 1.000000 1.000000 1.000000 1.000000 1.000000 1.000000 1.000000 1.000000 1.000000 1.000000 0.000000 0.000000 0.000000 0.000000 0.000000 10000 10000 0 1 10000 3805694440 0.000000 -nan
1.010000 1.008000 1.000000 0.990000 0.992000 1.000000 1.000000 1.000000 1.000000 1.000000 1.000000 1.000000 1.000000 1.000000 1.000000 1.000000 1.000000 1.000000 1.000000 1.000000 1.000000 1.000000 1.000000 1.000000 1.000000 1.000000 0.000000 0.000000 0.000000 0.000000 0.000000 10000 10000 0 1 10000 1368928949 0.000000 -nan
1.010000 1.008000 1.000000 0.990000 0.992000 1.000000 1.000000 1.000000 1.000000 1.000000 1.000000 1.000000 1.000000 1.000000 1.000000 1.000000 1.000000 1.000000 1.000000 1.000000 1.000000 1.000000 1.000000 1.000000 1.000000 1.000000 0.000000 0.000000 0.000000 0.000000 0.000000 10000 10000 0 1 10000 4105940824 0.000000 -nan
1.010000 1.008000 1.000000 0.990000 0.992000 1.000000 1.000000 1.000000 1.000000 1.000000 1.000000 1.000000 1.000000 1.000000 1.000000 1.000000 1.000000 1.000000 1.000000 1.000000 1.000000 1.000000 1.000000 1.000000 1.000000 1.000000 0.000000 0.000000 0.000000 0.000000 0.000000 10000 10000 0 1 10000 3230146484 0.000000 -nan
1.010000 1.008000 1.000000 0.990000 0.992000 1.000000 1.000000 1.000000 1.000000 1.000000 1.000000 1.000000 1.000000 1.000000 1.000000 1.000000 1.000000 1.000000 1.000000 1.000000 1.000000 1.000000 1.000000 1.000000 1.000000 1.000000 0.000000 0.000000 0.000000 0.000000 0.000000 10000 10000 0 1 10000 336990051 0.000000 -nan
1.010000 1.008000 1.000000 0.990000 0.992000 1.000000 1.000000 1.000000 1.000000 1.000000 1.000000 1.000000 1.000000 1.000000 1.000000 1.000000 1.000000 1.000000 1.000000 1.000000 1.000000 1.000000 1.000000 1.000000 1.000000 1.000000 0.000000 0.000000 0.000000 0.000000 0.000000 10000 10000 0 1 10000 3115968434 0.000000 -nan
1.010000 1.008000 1.000000 0.990000 0.992000 1.000000 1.000000 1.000000 1.000000 1.000000 1.000000 1.000000 1.000000 1.000000 1.000000 1.000000 1.000000 1.000000 1.000000 1.000000 1.000000 1.000000 1.000000 1.000000 1.000000 1.000000 0.000000 0.000000 0.000000 0.000000 0.000000 10000 10000 0 1 10000 2380046816 0.000000 -nan
1.010000 1.008000 1.000000 0.990000 0.992000 1.000000 1.000000 1.000000 1.000000 1.000000 1.000000 1.000000 1.000000 1.000000 1.000000 1.000000 1.000000 1.000000 1.000000 1.000000 1.000000 1.000000 1.000000 1.000000 1.000000 1.000000 0.000000 0.000000 0.000000 0.000000 0.000000 10000 10000 0 1 10000 1035061659 0.000000 -nan
1.010000 1.008000 1.000000 0.990000 0.992000 1.000000 1.000000 1.000000 1.000000 1.000000 1.000000 1.000000 1.000000 1.000000 1.000000 1.000000 1.000000 1.000000 1.000000 1.000000 1.000000 1.000000 1.000000 1.000000 1.000000 1.000000 0.000000 0.000000 0.000000 0.000000 0.000000 10000 10000 0 1 10000 1208514636 0.000000 -nan
1.010000 1.008000 1.000000 0.990000 0.992000 1.000000 1.000000 1.000000 1.000000 1.000000 1.000000 1.000000 1.000000 1.000000 1.000000 1.000000 1.000000 1.000000 1.000000 1.000000 1.000000 1.000000 1.000000 1.000000 1.000000 1.000000 0.000000 0.000000 0.000000 0.000000 0.000000 10000 10000 0 1 10000 3958692261 0.000000 -nan
1.010000 1.008000 1.000000 0.990000 0.992000 1.000000 1.000000 1.000000 1.000000 1.000000 1.000000 1.000000 1.000000 1.000000 1.000000 1.000000 1.000000 1.000000 1.000000 1.000000 1.000000 1.000000 1.000000 1.000000 1.000000 1.000000 0.000000 0.000000 0.000000 0.000000 0.000000 10000 10000 0 1 10000 3123874149 0.000000 -nan
1.010000 1.008000 1.000000 0.990000 0.992000 1.000000 1.000000 1.000000 1.000000 1.000000 1.000000 1.000000 1.000000 1.000000 1.000000 1.000000 1.000000 1.000000 1.000000 1.000000 1.000000 1.000000 1.000000 1.000000 1.000000 1.000000 0.000000 0.000000 0.000000 0.000000 0.000000 10000 10000 0 1 10000 82043490 0.000000 -nan
1.010000 1.008000 1.000000 0.990000 0.992000 1.000000 1.000000 1.000000 1.000000 1.000000 1.000000 1.000000 1.000000 1.000000 1.000000 1.000000 1.000000 1.000000 1.000000 1.000000 1.000000 1.000000 1.000000 1.000000 1.000000 1.000000 0.000000 0.000000 0.000000 0.000000 0.000000 10000 10000 0 1 10000 4130702665 0.000000 -nan
1.010000 1.008000 1.000000 0.990000 0.992000 1.000000 1.000000 1.000000 1.000000 1.000000 1.000000 1.000000 1.000000 1.000000 1.000000 1.000000 1.000000 1.000000 1.000000 1.000000 1.000000 1.000000 1.000000 1.000000 1.000000 1.000000 0.000000 0.000000 0.000000 0.000000 0.000000 10000 10000 0 1 10000 2585280961 0.000000 -nan
1.010000 1.008000 1.000000 0.990000 0.992000 1.000000 1.000000 1.000000 1.000000 1.000000 1.000000 1.000000 1.000000 1.000000 1.000000 1.000000 1.000000 1.000000 1.000000 1.000000 1.000000 1.000000 1.000000 1.000000 1.000000 1.000000 0.000000 0.000000 0.000000 0.000000 0.000000 10000 10000 0 1 10000 2779582459 0.000000 -nan
1.010000 1.008000 1.000000 0.990000 0.992000 1.000000 1.000000 1.000000 1.000000 1.000000 1.000000 1.000000 1.000000 1.000000 1.000000 1.000000 1.000000 1.000000 1.000000 1.000000 1.000000 1.000000 1.000000 1.000000 1.000000 1.000000 0.000000 0.000000 0.000000 0.000000 0.000000 10000 10000 0 1 10000 1939964115 0.000000 -nan
1.010000 1.008000 1.000000 0.990000 0.992000 1.000000 1.000000 1.000000 1.000000 1.000000 1.000000 1.000000 1.000000 1.000000 1.000000 1.000000 1.000000 1.000000 1.000000 1.000000 1.000000 1.000000 1.000000 1.000000 1.000000 1.000000 0.000000 0.000000 0.000000 0.000000 0.000000 10000 10000 0 1 10000 2287781241 0.000000 -nan
1.010000 1.008000 1.000000 0.990000 0.992000 1.000000 1.000000 1.000000 1.000000 1.000000 1.000000 1.000000 1.000000 1.000000 1.000000 1.000000 1.000000 1.000000 1.000000 1.000000 1.000000 1.000000 1.000000 1.000000 1.000000 1.000000 0.000000 0.000000 0.000000 0.000000 0.000000 10000 10000 0 1 10000 4011058991 0.000000 -nan
1.010000 1.008000 1.000000 0.990000 0.992000 1.000000 1.000000 1.000000 1.000000 1.000000 1.000000 1.000000 1.000000 1.000000 1.000000 1.000000 1.000000 1.000000 1.000000 1.000000 1.000000 1.000000 1.000000 1.000000 1.000000 1.000000 0.000000 0.000000 0.000000 0.000000 0.000000 10000 10000 0 1 10000 2792207043 0.000000 -nan
1.010000 1.008000 1.000000 0.990000 0.992000 1.000000 1.000000 1.000000 1.000000 1.000000 1.000000 1.000000 1.000000 1.000000 1.000000 1.000000 1.000000 1.000000 1.000000 1.000000 1.000000 1.000000 1.000000 1.000000 1.000000 1.000000 0.000000 0.000000 0.000000 0.000000 0.000000 10000 10000 0 1 10000 2424104909 0.000000 -nan
1.010000 1.008000 1.000000 0.990000 0.992000 1.000000 1.000000 1.000000 1.000000 1.000000 1.000000 1.000000 1.000000 1.000000 1.000000 1.000000 1.000000 1.000000 1.000000 1.000000 1.000000 1.000000 1.000000 1.000000 1.000000 1.000000 0.000000 0.000000 0.000000 0.000000 0.000000 10000 10000 0 1 10000 463181820 0.000000 -nan
1.010000 1.008000 1.000000 0.990000 0.992000 1.000000 1.000000 1.000000 1.000000 1.000000 1.000000 1.000000 1.000000 1.000000 1.000000 1.000000 1.000000 1.000000 1.000000 1.000000 1.000000 1.000000 1.000000 1.000000 1.000000 1.000000 0.000000 0.000000 0.000000 0.000000 0.000000 10000 10000 0 1 10000 2203625168 0.000000 -nan
1.010000 1.008000 1.000000 0.990000 0.992000 1.000000 1.000000 1.000000 1.000000 1.000000 1.000000 1.000000 1.000000 1.000000 1.000000 1.000000 1.000000 1.000000 1.000000 1.000000 1.000000 1.000000 1.000000 1.000000 1.000000 1.000000 0.000000 0.000000 0.000000 0.000000 0.000000 10000 10000 0 1 10000 792628856 0.000000 -nan
1.010000 1.008000 1.000000 0.990000 0.992000 1.000000 1.000000 1.000000 1.000000 1.000000 1.000000 1.000000 1.000000 1.000000 1.000000 1.000000 1.000000 1.000000 1.000000 1.000000 1.000000 1.000000 1.000000 1.000000 1.000000 1.000000 0.000000 0.000000 0.000000 0.000000 0.000000 10000 10000 0 1 10000 1386810315 0.000000 -nan
1.010000 1.008000 1.000000 0.990000 0.992000 1.000000 1.000000 1.000000 1.000000 1.000000 1.000000 1.000000 1.000000 1.000000 1.000000 1.000000 1.000000 1.000000 1.000000 1.000000 1.000000 1.000000 1.000000 1.000000 1.000000 1.000000 0.000000 0.000000 0.000000 0.000000 0.000000 10000 10000 0 1 10000 559629774 0.000000 -nan
1.010000 1.008000 1.000000 0.990000 0.992000 1.000000 1.000000 1.000000 1.000000 1.000000 1.000000 1.000000 1.000000 1.000000 1.000000 1.000000 1.000000 1.000000 1.000000 1.000000 1.000000 1.000000 1.000000 1.000000 1.000000 1.000000 0.000000 0.000000 0.000000 0.000000 0.000000 10000 10000 0 1 10000 574004055 0.000000 -nan
1.010000 1.008000 1.000000 0.990000 0.992000 1.000000 1.000000 1.000000 1.000000 1.000000 1.000000 1.000000 1.000000 1.000000 1.000000 1.000000 1.000000 1.000000 1.000000 1.000000 1.000000 1.000000 1.000000 1.000000 1.000000 1.000000 0.000000 0.000000 0.000000 0.000000 0.000000 10000 10000 0 1 10000 3788451085 0.000000 -nan
1.010000 1.008000 1.000000 0.990000 0.992000 1.000000 1.000000 1.000000 1.000000 1.000000 1.000000 1.000000 1.000000 1.000000 1.000000 1.000000 1.000000 1.000000 1.000000 1.000000 1.000000 1.000000 1.000000 1.000000 1.000000 1.000000 0.000000 0.000000 0.000000 0.000000 0.000000 10000 10000 0 1 10000 837710727 0.000000 -nan
1.010000 1.008000 1.000000 0.990000 0.992000 1.000000 1.000000 1.000000 1.000000 1.000000 1.000000 1.000000 1.000000 1.000000 1.000000 1.000000 1.000000 1.000000 1.000000 1.000000 1.000000 1.000000 1.000000 1.000000 1.000000 1.000000 0.000000 0.000000 0.000000 0.000000 0.000000 10000 10000 0 1 10000 2923411068 0.000000 -nan
1.010000 1.008000 1.000000 0.990000 0.992000 1.000000 1.000000 1.000000 1.000000 1.000000 1.000000 1.000000 1.000000 1.000000 1.000000 1.000000 1.000000 1.000000 1.000000 1.000000 1.000000 1.000000 1.000000 1.000000 1.000000 1.000000 0.000000 0.000000 0.000000 0.000000 0.000000 10000 10000 0 1 10000 2531493977 0.000000 -nan
1.010000 1.008000 1.000000 0.990000 0.992000 1.000000 1.000000 1.000000 1.000000 1.000000 1.000000 1.000000 1.000000 1.000000 1.000000 1.000000 1.000000 1.000000 1.000000 1.000000 1.000000 1.000000 1.000000 1.000000 1.000000 1.000000 0.000000 0.000000 0.000000 0.000000 0.000000 10000 10000 0 1 10000 2811699014 0.000000 -nan
1.010000 1.008000 1.000000 0.990000 0.992000 1.000000 1.000000 1.000000 1.000000 1.000000 1.000000 1.000000 1.000000 1.000000 1.000000 1.000000 1.000000 1.000000 1.000000 1.000000 1.000000 1.000000 1.000000 1.000000 1.000000 1.000000 0.000000 0.000000 0.000000 0.000000 0.000000 10000 10000 0 1 10000 3469785803 0.000000 -nan
1.010000 1.008000 1.000000 0.990000 0.992000 1.000000 1.000000 1.000000 1.000000 1.000000 1.000000 1.000000 1.000000 1.000000 1.000000 1.000000 1.000000 1.000000 1.000000 1.000000 1.000000 1.000000 1.000000 1.000000 1.000000 1.000000 0.000000 0.000000 0.000000 0.000000 0.000000 10000 10000 0 1 10000 4266628607 0.000000 -nan
1.010000 1.008000 1.000000 0.990000 0.992000 1.000000 1.000000 1.000000 1.000000 1.000000 1.000000 1.000000 1.000000 1.000000 1.000000 1.000000 1.000000 1.000000 1.000000 1.000000 1.000000 1.000000 1.000000 1.000000 1.000000 1.000000 0.000000 0.000000 0.000000 0.000000 0.000000 10000 10000 0 1 10000 4214188604 0.000000 -nan
1.010000 1.008000 1.000000 0.990000 0.992000 1.000000 1.000000 1.000000 1.000000 1.000000 1.000000 1.000000 1.000000 1.000000 1.000000 1.000000 1.000000 1.000000 1.000000 1.000000 1.000000 1.000000 1.000000 1.000000 1.000000 1.000000 0.000000 0.000000 0.000000 0.000000 0.000000 10000 10000 0 1 10000 2419638628 0.000000 -nan
1.010000 1.008000 1.000000 0.990000 0.992000 1.000000 1.000000 1.000000 1.000000 1.000000 1.000000 1.000000 1.000000 1.000000 1.000000 1.000000 1.000000 1.000000 1.000000 1.000000 1.000000 1.000000 1.000000 1.000000 1.000000 1.000000 0.000000 0.000000 0.000000 0.000000 0.000000 10000 10000 0 1 10000 1605805442 0.000000 -nan
1.010000 1.008000 1.000000 0.990000 0.992000 1.000000 1.000000 1.000000 1.000000 1.000000 1.000000 1.000000 1.000000 1.000000 1.000000 1.000000 1.000000 1.000000 1.000000 1.000000 1.000000 1.000000 1.000000 1.000000 1.000000 1.000000 0.000000 0.000000 0.000000 0.000000 0.000000 10000 10000 0 1 10000 4125493039 0.000000 -nan
1.010000 1.008000 1.000000 0.990000 0.992000 1.000000 1.000000 1.000000 1.000000 1.000000 1.000000 1.000000 1.000000 1.000000 1.000000 1.000000 1.000000 1.000000 1.000000 1.000000 1.000000 1.000000 1.000000 1.000000 1.000000 1.000000 0.000000 0.000000 0.000000 0.000000 0.000000 10000 10000 0 1 10000 2425456361 0.000000 -nan
1.010000 1.008000 1.000000 0.990000 0.992000 1.000000 1.000000 1.000000 1.000000 1.000000 1.000000 1.000000 1.000000 1.000000 1.000000 1.000000 1.000000 1.000000 1.000000 1.000000 1.000000 1.000000 1.000000 1.000000 1.000000 1.000000 0.000000 0.000000 0.000000 0.000000 0.000000 10000 10000 0 1 10000 3370535106 0.000000 -nan
1.010000 1.008000 1.000000 0.990000 0.992000 1.000000 1.000000 1.000000 1.000000 1.000000 1.000000 1.000000 1.000000 1.000000 1.000000 1.000000 1.000000 1.000000 1.000000 1.000000 1.000000 1.000000 1.000000 1.000000 1.000000 1.000000 0.000000 0.000000 0.000000 0.000000 0.000000 10000 10000 0 1 10000 3686267617 0.000000 -nan
1.010000 1.008000 1.000000 0.990000 0.992000 1.000000 1.000000 1.000000 1.000000 1.000000 1.000000 1.000000 1.000000 1.000000 1.000000 1.000000 1.000000 1.000000 1.000000 1.000000 1.000000 1.000000 1.000000 1.000000 1.000000 1.000000 0.000000 0.000000 0.000000 0.000000 0.000000 10000 10000 0 1 10000 261602732 0.000000 -nan
1.010000 1.008000 1.000000 0.990000 0.992000 1.000000 1.000000 1.000000 1.000000 1.000000 1.000000 1.000000 1.000000 1.000000 1.000000 1.000000 1.000000 1.000000 1.000000 1.000000 1.000000 1.000000 1.000000 1.000000 1.000000 1.000000 0.000000 0.000000 0.000000 0.000000 0.000000 10000 10000 0 1 10000 1057428183 0.000000 -nan
1.010000 1.008000 1.000000 0.990000 0.992000 1.000000 1.000000 1.000000 1.000000 1.000000 1.000000 1.000000 1.000000 1.000000 1.000000 1.000000 1.000000 1.000000 1.000000 1.000000 1.000000 1.000000 1.000000 1.000000 1.000000 1.000000 0.000000 0.000000 0.000000 0.000000 0.000000 10000 10000 0 1 10000 3640021468 0.000000 -nan
1.010000 1.008000 1.000000 0.990000 0.992000 1.000000 1.000000 1.000000 1.000000 1.000000 1.000000 1.000000 1.000000 1.000000 1.000000 1.000000 1.000000 1.000000 1.000000 1.000000 1.000000 1.000000 1.000000 1.000000 1.000000 1.000000 0.000000 0.000000 0.000000 0.000000 0.000000 10000 10000 0 1 10000 638630965 0.000000 -nan
1.010000 1.008000 1.000000 0.990000 0.992000 1.000000 1.000000 1.000000 1.000000 1.000000 1.000000 1.000000 1.000000 1.000000 1.000000 1.000000 1.000000 1.000000 1.000000 1.000000 1.000000 1.000000 1.000000 1.000000 1.000000 1.000000 0.000000 0.000000 0.000000 0.000000 0.000000 10000 10000 0 1 10000 1513815960 0.000000 -nan
1.010000 1.008000 1.000000 0.990000 0.992000 1.000000 1.000000 1.000000 1.000000 1.000000 1.000000 1.000000 1.000000 1.000000 1.000000 1.000000 1.000000 1.000000 1.000000 1.000000 1.000000 1.000000 1.000000 1.000000 1.000000 1.000000 0.000000 0.000000 0.000000 0.000000 0.000000 10000 10000 0 1 10000 570253262 0.000000 -nan
1.010000 1.008000 1.000000 0.990000 0.992000 1.000000 1.000000 1.000000 1.000000 1.000000 1.000000 1.000000 1.000000 1.000000 1.000000 1.000000 1.000000 1.000000 1.000000 1.000000 1.000000 1.000000 1.000000 1.000000 1.000000 1.000000 0.000000 0.000000 0.000000 0.000000 0.000000 10000 10000 0 1 10000 763124527 0.000000 -nan
1.010000 1.008000 1.000000 0.990000 0.992000 1.000000 1.000000 1.000000 1.000000 1.000000 1.000000 1.000000 1.000000 1.000000 1.000000 1.000000 1.000000 1.000000 1.000000 1.000000 1.000000 1.000000 1.000000 1.000000 1.000000 1.000000 0.000000 0.000000 0.000000 0.000000 0.000000 10000 10000 0 1 10000 2165177408 0.000000 -nan
1.010000 1.008000 1.000000 0.990000 0.992000 1.000000 1.000000 1.000000 1.000000 1.000000 1.000000 1.000000 1.000000 1.000000 1.000000 1.000000 1.000000 1.000000 1.000000 1.000000 1.000000 1.000000 1.000000 1.000000 1.000000 1.000000 0.000000 0.000000 0.000000 0.000000 0.000000 10000 10000 0 1 10000 1658023363 0.000000 -nan
1.010000 1.008000 1.000000 0.990000 0.992000 1.000000 1.000000 1.000000 1.000000 1.000000 1.000000 1.000000 1.000000 1.000000 1.000000 1.000000 1.000000 1.000000 1.000000 1.000000 1.000000 1.000000 1.000000 1.000000 1.000000 1.000000 0.000000 0.000000 0.000000 0.000000 0.000000 10000 10000 0 1 10000 97452914 0.000000 -nan
1.010000 1.008000 1.000000 0.990000 0.992000 1.000000 1.000000 1.000000 1.000000 1.000000 1.000000 1.000000 1.000000 1.000000 1.000000 1.000000 1.000000 1.000000 1.000000 1.000000 1.000000 1.000000 1.000000 1.000000 1.000000 1.000000 0.000000 0.000000 0.000000 0.000000 0.000000 10000 10000 0 1 10000 3016449423 0.000000 -nan
1.010000 1.008000 1.000000 0.990000 0.992000 1.000000 1.000000 1.000000 1.000000 1.000000 1.000000 1.000000 1.000000 1.000000 1.000000 1.000000 1.000000 1.000000 1.000000 1.000000 1.000000 1.000000 1.000000 1.000000 1.000000 1.000000 0.000000 0.000000 0.000000 0.000000 0.000000 10000 10000 0 1 10000 279290231 0.000000 -nan
1.010000 1.008000 1.000000 0.990000 0.992000 1.000000 1.000000 1.000000 1.000000 1.000000 1.000000 1.000000 1.000000 1.000000 1.000000 1.000000 1.000000 1.000000 1.000000 1.000000 1.000000 1.000000 1.000000 1.000000 1.000000 1.000000 0.000000 0.000000 0.000000 0.000000 0.000000 10000 10000 0 1 10000 3986465011 0.000000 -nan
1.010000 1.008000 1.000000 0.990000 0.992000 1.000000 1.000000 1.000000 1.000000 1.000000 1.000000 1.000000 1.000000 1.000000 1.000000 1.000000 1.000000 1.000000 1.000000 1.000000 1.000000 1.000000 1.000000 1.000000 1.000000 1.000000 0.000000 0.000000 0.000000 0.000000 0.000000 10000 10000 0 1 10000 964978101 0.000000 -nan
1.010000 1.008000 1.000000 0.990000 0.992000 1.000000 1.000000 1.000000 1.000000 1.000000 1.000000 1.000000 1.000000 1.000000 1.000000 1.000000 1.000000 1.000000 1.000000 1.000000 1.000000 1.000000 1.000000 1.000000 1.000000 1.000000 0.000000 0.000000 0.000000 0.000000 0.000000 10000 10000 0 1 10000 1169504750 0.000000 -nan
1.010000 1.008000 1.000000 0.990000 0.992000 1.000000 1.000000 1.000000 1.000000 1.000000 1.000000 1.000000 1.000000 1.000000 1.000000 1.000000 1.000000 1.000000 1.000000 1.000000 1.000000 1.000000 1.000000 1.000000 1.000000 1.000000 0.000000 0.000000 0.000000 0.000000 0.000000 10000 10000 0 1 10000 3068076470 0.000000 -nan
1.010000 1.008000 1.000000 0.990000 0.992000 1.000000 1.000000 1.000000 1.000000 1.000000 1.000000 1.000000 1.000000 1.000000 1.000000 1.000000 1.000000 1.000000 1.000000 1.000000 1.000000 1.000000 1.000000 1.000000 1.000000 1.000000 0.000000 0.000000 0.000000 0.000000 0.000000 10000 10000 0 1 10000 1221694873 0.000000 -nan
1.010000 1.008000 1.000000 0.990000 0.992000 1.000000 1.000000 1.000000 1.000000 1.000000 1.000000 1.000000 1.000000 1.000000 1.000000 1.000000 1.000000 1.000000 1.000000 1.000000 1.000000 1.000000 1.000000 1.000000 1.000000 1.000000 0.000000 0.000000 0.000000 0.000000 0.000000 10000 10000 0 1 10000 3289033494 0.000000 -nan
1.010000 1.008000 1.000000 0.990000 0.992000 1.000000 1.000000 1.000000 1.000000 1.000000 1.000000 1.000000 1.000000 1.000000 1.000000 1.000000 1.000000 1.000000 1.000000 1.000000 1.000000 1.000000 1.000000 1.000000 1.000000 1.000000 0.000000 0.000000 0.000000 0.000000 0.000000 10000 10000 0 1 10000 1303177263 0.000000 -nan
1.010000 1.008000 1.000000 0.990000 0.992000 1.000000 1.000000 1.000000 1.000000 1.000000 1.000000 1.000000 1.000000 1.000000 1.000000 1.000000 1.000000 1.000000 1.000000 1.000000 1.000000 1.000000 1.000000 1.000000 1.000000 1.000000 0.000000 0.000000 0.000000 0.000000 0.000000 10000 10000 0 1 10000 3026011781 0.000000 -nan
1.010000 1.008000 1.000000 0.990000 0.992000 1.000000 1.000000 1.000000 1.000000 1.000000 1.000000 1.000000 1.000000 1.000000 1.000000 1.000000 1.000000 1.000000 1.000000 1.000000 1.000000 1.000000 1.000000 1.000000 1.000000 1.000000 0.000000 0.000000 0.000000 0.000000 0.000000 10000 10000 0 1 10000 3177262216 0.000000 -nan
1.010000 1.008000 1.000000 0.990000 0.992000 1.000000 1.000000 1.000000 1.000000 1.000000 1.000000 1.000000 1.000000 1.000000 1.000000 1.000000 1.000000 1.000000 1.000000 1.000000 1.000000 1.000000 1.000000 1.000000 1.000000 1.000000 0.000000 0.000000 0.000000 0.000000 0.000000 10000 10000 0 1 10000 2315772446 0.000000 -nan
1.010000 1.008000 1.000000 0.990000 0.992000 1.000000 1.000000 1.000000 1.000000 1.000000 1.000000 1.000000 1.000000 1.000000 1.000000 1.000000 1.000000 1.000000 1.000000 1.000000 1.000000 1.000000 1.000000 1.000000 1.000000 1.000000 0.000000 0.000000 0.000000 0.000000 0.000000 10000 10000 0 1 10000 4195229889 0.000000 -nan
1.010000 1.008000 1.000000 0.990000 0.992000 1.000000 1.000000 1.000000 1.000000 1.000000 1.000000 1.000000 1.000000 1.000000 1.000000 1.000000 1.000000 1.000000 1.000000 1.000000 1.000000 1.000000 1.000000 1.000000 1.000000 1.000000 0.000000 0.000000 0.000000 0.000000 0.000000 10000 10000 0 1 10000 689958062 0.000000 -nan
1.010000 1.008000 1.000000 0.990000 0.992000 1.000000 1.000000 1.000000 1.000000 1.000000 1.000000 1.000000 1.000000 1.000000 1.000000 1.000000 1.000000 1.000000 1.000000 1.000000 1.000000 1.000000 1.000000 1.000000 1.000000 1.000000 0.000000 0.000000 0.000000 0.000000 0.000000 10000 10000 0 1 10000 550030399 0.000000 -nan
1.010000 1.008000 1.000000 0.990000 0.992000 1.000000 1.000000 1.000000 1.000000 1.000000 1.000000 1.000000 1.000000 1.000000 1.000000 1.000000 1.000000 1.000000 1.000000 1.000000 1.000000 1.000000 1.000000 1.000000 1.000000 1.000000 0.000000 0.000000 0.000000 0.000000 0.000000 10000 10000 0 1 10000 1866614687 0.000000 -nan
1.010000 1.008000 1.000000 0.990000 0.992000 1.000000 1.000000 1.000000 1.000000 1.000000 1.000000 1.000000 1.000000 1.000000 1.000000 1.000000 1.000000 1.000000 1.000000 1.000000 1.000000 1.000000 1.000000 1.000000 1.000000 1.000000 0.000000 0.000000 0.000000 0.000000 0.000000 10000 10000 0 1 10000 578660781 0.000000 -nan
1.010000 1.008000 1.000000 0.990000 0.992000 1.000000 1.000000 1.000000 1.000000 1.000000 1.000000 1.000000 1.000000 1.000000 1.000000 1.000000 1.000000 1.000000 1.000000 1.000000 1.000000 1.000000 1.000000 1.000000 1.000000 1.000000 0.000000 0.000000 0.000000 0.000000 0.000000 10000 10000 0 1 10000 332065014 0.000000 -nan
1.010000 1.008000 1.000000 0.990000 0.992000 1.000000 1.000000 1.000000 1.000000 1.000000 1.000000 1.000000 1.000000 1.000000 1.000000 1.000000 1.000000 1.000000 1.000000 1.000000 1.000000 1.000000 1.000000 1.000000 1.000000 1.000000 0.000000 0.000000 0.000000 0.000000 0.000000 10000 10000 0 1 10000 350805041 0.000000 -nan
1.010000 1.008000 1.000000 0.990000 0.992000 1.000000 1.000000 1.000000 1.000000 1.000000 1.000000 1.000000 1.000000 1.000000 1.000000 1.000000 1.000000 1.000000 1.000000 1.000000 1.000000 1.000000 1.000000 1.000000 1.000000 1.000000 0.000000 0.000000 0.000000 0.000000 0.000000 10000 10000 0 1 10000 1692197484 0.000000 -nan
1.010000 1.008000 1.000000 0.990000 0.992000 1.000000 1.000000 1.000000 1.000000 1.000000 1.000000 1.000000 1.000000 1.000000 1.000000 1.000000 1.000000 1.000000 1.000000 1.000000 1.000000 1.000000 1.000000 1.000000 1.000000 1.000000 0.000000 0.000000 0.000000 0.000000 0.000000 10000 10000 0 1 10000 588670111 0.000000 -nan
1.010000 1.008000 1.000000 0.990000 0.992000 1.000000 1.000000 1.000000 1.000000 1.000000 1.000000 1.000000 1.000000 1.000000 1.000000 1.000000 1.000000 1.000000 1.000000 1.000000 1.000000 1.000000 1.000000 1.000000 1.000000 1.000000 0.000000 0.000000 0.000000 0.000000 0.000000 10000 10000 0 1 10000 2800004478 0.000000 -nan
1.010000 1.008000 1.000000 0.990000 0.992000 1.000000 1.000000 1.000000 1.000000 1.000000 1.000000 1.000000 1.000000 1.000000 1.000000 1.000000 1.000000 1.000000 1.000000 1.000000 1.000000 1.000000 1.000000 1.000000 1.000000 1.000000 0.000000 0.000000 0.000000 0.000000 0.000000 10000 10000 0 1 10000 4180901920 0.000000 -nan
1.010000 1.008000 1.000000 0.990000 0.992000 1.000000 1.000000 1.000000 1.000000 1.000000 1.000000 1.000000 1.000000 1.000000 1.000000 1.000000 1.000000 1.000000 1.000000 1.000000 1.000000 1.000000 1.000000 1.000000 1.000000 1.000000 0.000000 0.000000 0.000000 0.000000 0.000000 10000 10000 0 1 10000 737863706 0.000000 -nan
1.010000 1.008000 1.000000 0.990000 0.992000 1.000000 1.000000 1.000000 1.000000 1.000000 1.000000 1.000000 1.000000 1.000000 1.000000 1.000000 1.000000 1.000000 1.000000 1.000000 1.000000 1.000000 1.000000 1.000000 1.000000 1.000000 0.000000 0.000000 0.000000 0.000000 0.000000 10000 10000 0 1 10000 1596410931 0.000000 -nan
1.010000 1.008000 1.000000 0.990000 0.992000 1.000000 1.000000 1.000000 1.000000 1.000000 1.000000 1.000000 1.000000 1.000000 1.000000 1.000000 1.000000 1.000000 1.000000 1.000000 1.000000 1.000000 1.000000 1.000000 1.000000 1.000000 0.000000 0.000000 0.000000 0.000000 0.000000 10000 10000 0 1 10000 2996845353 0.000000 -nan
1.010000 1.008000 1.000000 0.990000 0.992000 1.000000 1.000000 1.000000 1.000000 1.000000 1.000000 1.000000 1.000000 1.000000 1.000000 1.000000 1.000000 1.000000 1.000000 1.000000 1.000000 1.000000 1.000000 1.000000 1.000000 1.000000 0.000000 0.000000 0.000000 0.000000 0.000000 10000 10000 0 1 10000 1308291630 0.000000 -nan
1.010000 1.008000 1.000000 0.990000 0.992000 1.000000 1.000000 1.000000 1.000000 1.000000 1.000000 1.000000 1.000000 1.000000 1.000000 1.000000 1.000000 1.000000 1.000000 1.000000 1.000000 1.000000 1.000000 1.000000 1.000000 1.000000 0.000000 0.000000 0.000000 0.000000 0.000000 10000 10000 0 1 10000 1375975334 0.000000 -nan
1.010000 1.008000 1.000000 0.990000 0.992000 1.000000 1.000000 1.000000 1.000000 1.000000 1.000000 1.000000 1.000000 1.000000 1.000000 1.000000 1.000000 1.000000 1.000000 1.000000 1.000000 1.000000 1.000000 1.000000 1.000000 1.000000 0.000000 0.000000 0.000000 0.000000 0.000000 10000 10000 0 1 10000 1996866345 0.000000 -nan
1.010000 1.008000 1.000000 0.990000 0.992000 1.000000 1.000000 1.000000 1.000000 1.000000 1.000000 1.000000 1.000000 1.000000 1.000000 1.000000 1.000000 1.000000 1.000000 1.000000 1.000000 1.000000 1.000000 1.000000 1.000000 1.000000 0.000000 0.000000 0.000000 0.000000 0.000000 10000 10000 0 1 10000 4152755537 0.000000 -nan
1.010000 1.008000 1.000000 0.990000 0.992000 1.000000 1.000000 1.000000 1.000000 1.000000 1.000000 1.000000 1.000000 1.000000 1.000000 1.000000 1.000000 1.000000 1.000000 1.000000 1.000000 1.000000 1.000000 1.000000 1.000000 1.000000 0.000000 0.000000 0.000000 0.000000 0.000000 10000 10000 0 1 10000 1791162957 0.000000 -nan
1.010000 1.008000 1.000000 0.990000 0.992000 1.000000 1.000000 1.000000 1.000000 1.000000 1.000000 1.000000 1.000000 1.000000 1.000000 1.000000 1.000000 1.000000 1.000000 1.000000 1.000000 1.000000 1.000000 1.000000 1.000000 1.000000 0.000000 0.000000 0.000000 0.000000 0.000000 10000 10000 0 1 10000 1978189898 0.000000 -nan
1.010000 1.008000 1.000000 0.990000 0.992000 1.000000 1.000000 1.000000 1.000000 1.000000 1.000000 1.000000 1.000000 1.000000 1.000000 1.000000 1.000000 1.000000 1.000000 1.000000 1.000000 1.000000 1.000000 1.000000 1.000000 1.000000 0.000000 0.000000 0.000000 0.000000 0.000000 10000 10000 0 1 10000 1234415878 0.000000 -nan
1.010000 1.008000 1.000000 0.990000 0.992000 1.000000 1.000000 1.000000 1.000000 1.000000 1.000000 1.000000 1.000000 1.000000 1.000000 1.000000 1.000000 1.000000 1.000000 1.000000 1.000000 1.000000 1.000000 1.000000 1.000000 1.000000 0.000000 0.000000 0.000000 0.000000 0.000000 10000 10000 0 1 10000 3094809612 0.000000 -nan
1.010000 1.008000 1.000000 0.990000 0.992000 1.000000 1.000000 1.000000 1.000000 1.000000 1.000000 1.000000 1.000000 1.000000 1.000000 1.000000 1.000000 1.000000 1.000000 1.000000 1.000000 1.000000 1.000000 1.000000 1.000000 1.000000 0.000000 0.000000 0.000000 0.000000 0.000000 10000 10000 0 1 10000 4161803319 0.000000 -nan
1.010000 1.008000 1.000000 0.990000 0.992000 1.000000 1.000000 1.000000 1.000000 1.000000 1.000000 1.000000 1.000000 1.000000 1.000000 1.000000 1.000000 1.000000 1.000000 1.000000 1.000000 1.000000 1.000000 1.000000 1.000000 1.000000 0.000000 0.000000 0.000000 0.000000 0.000000 10000 10000 0 1 10000 2128504495 0.000000 -nan
1.010000 1.008000 1.000000 0.990000 0.992000 1.000000 1.000000 1.000000 1.000000 1.000000 1.000000 1.000000 1.000000 1.000000 1.000000 1.000000 1.000000 1.000000 1.000000 1.000000 1.000000 1.000000 1.000000 1.000000 1.000000 1.000000 0.000000 0.000000 0.000000 0.000000 0.000000 10000 10000 0 1 10000 3864420902 0.000000 -nan
1.010000 1.008000 1.000000 0.990000 0.992000 1.000000 1.000000 1.000000 1.000000 1.000000 1.000000 1.000000 1.000000 1.000000 1.000000 1.000000 1.000000 1.000000 1.000000 1.000000 1.000000 1.000000 1.000000 1.000000 1.000000 1.000000 0.000000 0.000000 0.000000 0.000000 0.000000 10000 10000 0 1 10000 2338117955 0.000000 -nan
1.010000 1.008000 1.000000 0.990000 0.992000 1.000000 1.000000 1.000000 1.000000 1.000000 1.000000 1.000000 1.000000 1.000000 1.000000 1.000000 1.000000 1.000000 1.000000 1.000000 1.000000 1.000000 1.000000 1.000000 1.000000 1.000000 0.000000 0.000000 0.000000 0.000000 0.000000 10000 10000 0 1 10000 3082979570 0.000000 -nan
1.010000 1.008000 1.000000 0.990000 0.992000 1.000000 1.000000 1.000000 1.000000 1.000000 1.000000 1.000000 1.000000 1.000000 1.000000 1.000000 1.000000 1.000000 1.000000 1.000000 1.000000 1.000000 1.000000 1.000000 1.000000 1.000000 0.000000 0.000000 0.000000 0.000000 0.000000 10000 10000 0 1 10000 517982774 0.000000 -nan
1.010000 1.008000 1.000000 0.990000 0.992000 1.000000 1.000000 1.000000 1.000000 1.000000 1.000000 1.000000 1.000000 1.000000 1.000000 1.000000 1.000000 1.000000 1.000000 1.000000 1.000000 1.000000 1.000000 1.000000 1.000000 1.000000 0.000000 0.000000 0.000000 0.000000 0.000000 10000 10000 0 1 10000 3790954771 0.000000 -nan
1.010000 1.008000 1.000000 0.990000 0.992000 1.000000 1.000000 1.000000 1.000000 1.000000 1.000000 1.000000 1.000000 1.000000 1.000000 1.000000 1.000000 1.000000 1.000000 1.000000 1.000000 1.000000 1.000000 1.000000 1.000000 1.000000 0.000000 0.000000 0.000000 0.000000 0.000000 10000 10000 0 1 10000 169451451 0.000000 -nan
1.010000 1.008000 1.000000 0.990000 0.992000 1.000000 1.000000 1.000000 1.000000 1.000000 1.000000 1.000000 1.000000 1.000000 1.000000 1.000000 1.000000 1.000000 1.000000 1.000000 1.000000 1.000000 1.000000 1.000000 1.000000 1.000000 0.000000 0.000000 0.000000 0.000000 0.000000 10000 10000 0 1 10000 3448377688 0.000000 -nan
1.010000 1.008000 1.000000 0.990000 0.992000 1.000000 1.000000 1.000000 1.000000 1.000000 1.000000 1.000000 1.000000 1.000000 1.000000 1.000000 1.000000 1.000000 1.000000 1.000000 1.000000 1.000000 1.000000 1.000000 1.000000 1.000000 0.000000 0.000000 0.000000 0.000000 0.000000 10000 10000 0 1 10000 859305643 0.000000 -nan
1.010000 1.008000 1.000000 0.990000 0.992000 1.000000 1.000000 1.000000 1.000000 1.000000 1.000000 1.000000 1.000000 1.000000 1.000000 1.000000 1.000000 1.000000 1.000000 1.000000 1.000000 1.000000 1.000000 1.000000 1.000000 1.000000 0.000000 0.000000 0.000000 0.000000 0.000000 10000 10000 0 1 10000 1528839428 0.000000 -nan
1.010000 1.008000 1.000000 0.990000 0.992000 1.000000 1.000000 1.000000 1.000000 1.000000 1.000000 1.000000 1.000000 1.000000 1.000000 1.000000 1.000000 1.000000 1.000000 1.000000 1.000000 1.000000 1.000000 1.000000 1.000000 1.000000 0.000000 0.000000 0.000000 0.000000 0.000000 10000 10000 0 1 10000 3374997199 0.000000 -nan
1.010000 1.008000 1.000000 0.990000 0.992000 1.000000 1.000000 1.000000 1.000000 1.000000 1.000000 1.000000 1.000000 1.000000 1.000000 1.000000 1.000000 1.000000 1.000000 1.000000 1.000000 1.000000 1.000000 1.000000 1.000000 1.000000 0.000000 0.000000 0.000000 0.000000 0.000000 10000 10000 0 1 10000 1615262995 0.000000 -nan
1.010000 1.008000 1.000000 0.990000 0.992000 1.000000 1.000000 1.000000 1.000000 1.000000 1.000000 1.000000 1.000000 1.000000 1.000000 1.000000 1.000000 1.000000 1.000000 1.000000 1.000000 1.000000 1.000000 1.000000 1.000000 1.000000 0.000000 0.000000 0.000000 0.000000 0.000000 10000 10000 0 1 10000 4061951684 0.000000 -nan
1.010000 1.008000 1.000000 0.990000 0.992000 1.000000 1.000000 1.000000 1.000000 1.000000 1.000000 1.000000 1.000000 1.000000 1.000000 1.000000 1.000000 1.000000 1.000000 1.000000 1.000000 1.000000 1.000000 1.000000 1.000000 1.000000 0.000000 0.000000 0.000000 0.000000 0.000000 10000 10000 0 1 10000 1139838704 0.000000 -nan
1.010000 1.008000 1.000000 0.990000 0.992000 1.000000 1.000000 1.000000 1.000000 1.000000 1.000000 1.000000 1.000000 1.000000 1.000000 1.000000 1.000000 1.000000 1.000000 1.000000 1.000000 1.000000 1.000000 1.000000 1.000000 1.000000 0.000000 0.000000 0.000000 0.000000 0.000000 10000 10000 0 1 10000 308527677 0.000000 -nan
1.010000 1.008000 1.000000 0.990000 0.992000 1.000000 1.000000 1.000000 1.000000 1.000000 1.000000 1.000000 1.000000 1.000000 1.000000 1.000000 1.000000 1.000000 1.000000 1.000000 1.000000 1.000000 1.000000 1.000000 1.000000 1.000000 0.000000 0.000000 0.000000 0.000000 0.000000 10000 10000 0 1 10000 1682987757 0.000000 -nan
1.010000 1.008000 1.000000 0.990000 0.992000 1.000000 1.000000 1.000000 1.000000 1.000000 1.000000 1.000000 1.000000 1.000000 1.000000 1.000000 1.000000 1.000000 1.000000 1.000000 1.000000 1.000000 1.000000 1.000000 1.000000 1.000000 0.000000 0.000000 0.000000 0.000000 0.000000 10000 10000 0 1 10000 2890654763 0.000000 -nan
1.010000 1.008000 1.000000 0.990000 0.992000 1.000000 1.000000 1.000000 1.000000 1.000000 1.000000 1.000000 1.000000 1.000000 1.000000 1.000000 1.000000 1.000000 1.000000 1.000000 1.000000 1.000000 1.000000 1.000000 1.000000 1.000000 0.000000 0.000000 0.000000 0.000000 0.000000 10000 10000 0 1 10000 2589369629 0.000000 -nan
1.010000 1.008000 1.000000 0.990000 0.992000 1.000000 1.000000 1.000000 1.000000 1.000000 1.000000 1.000000 1.000000 1.000000 1.000000 1.000000 1.000000 1.000000 1.000000 1.000000 1.000000 1.000000 1.000000 1.000000 1.000000 1.000000 0.000000 0.000000 0.000000 0.000000 0.000000 10000 10000 0 1 10000 3515143445 0.000000 -nan
1.010000 1.008000 1.000000 0.990000 0.992000 1.000000 1.000000 1.000000 1.000000 1.000000 1.000000 1.000000 1.000000 1.000000 1.000000 1.000000 1.000000 1.000000 1.000000 1.000000 1.000000 1.000000 1.000000 1.000000 1.000000 1.000000 0.000000 0.000000 0.000000 0.000000 0.000000 10000 10000 0 1 10000 1689247348 0.000000 -nan
1.010000 1.008000 1.000000 0.990000 0.992000 1.000000 1.000000 1.000000 1.000000 1.000000 1.000000 1.000000 1.000000 1.000000 1.000000 1.000000 1.000000 1.000000 1.000000 1.000000 1.000000 1.000000 1.000000 1.000000 1.000000 1.000000 0.000000 0.000000 0.000000 0.000000 0.000000 10000 10000 0 1 10000 2730909247 0.000000 -nan
1.010000 1.008000 1.000000 0.990000 0.992000 1.000000 1.000000 1.000000 1.000000 1.000000 1.000000 1.000000 1.000000 1.000000 1.000000 1.000000 1.000000 1.000000 1.000000 1.000000 1.000000 1.000000 1.000000 1.000000 1.000000 1.000000 0.000000 0.000000 0.000000 0.000000 0.000000 10000 10000 0 1 10000 2083721126 0.000000 -nan
1.010000 1.008000 1.000000 0.990000 0.992000 1.000000 1.000000 1.000000 1.000000 1.000000 1.000000 1.000000 1.000000 1.000000 1.000000 1.000000 1.000000 1.000000 1.000000 1.000000 1.000000 1.000000 1.000000 1.000000 1.000000 1.000000 0.000000 0.000000 0.000000 0.000000 0.000000 10000 10000 0 1 10000 2533394875 0.000000 -nan
1.010000 1.008000 1.000000 0.990000 0.992000 1.000000 1.000000 1.000000 1.000000 1.000000 1.000000 1.000000 1.000000 1.000000 1.000000 1.000000 1.000000 1.000000 1.000000 1.000000 1.000000 1.000000 1.000000 1.000000 1.000000 1.000000 0.000000 0.000000 0.000000 0.000000 0.000000 10000 10000 0 1 10000 1489896804 0.000000 -nan
1.010000 1.008000 1.000000 0.990000 0.992000 1.000000 1.000000 1.000000 1.000000 1.000000 1.000000 1.000000 1.000000 1.000000 1.000000 1.000000 1.000000 1.000000 1.000000 1.000000 1.000000 1.000000 1.000000 1.000000 1.000000 1.000000 0.000000 0.000000 0.000000 0.000000 0.000000 10000 10000 0 1 10000 246380886 0.000000 -nan
1.010000 1.008000 1.000000 0.990000 0.992000 1.000000 1.000000 1.000000 1.000000 1.000000 1.000000 1.000000 1.000000 1.000000 1.000000 1.000000 1.000000 1.000000 1.000000 1.000000 1.000000 1.000000 1.000000 1.000000 1.000000 1.000000 0.000000 0.000000 0.000000 0.000000 0.000000 10000 10000 0 1 10000 3440694186 0.000000 -nan
1.010000 1.008000 1.000000 0.990000 0.992000 1.000000 1.000000 1.000000 1.000000 1.000000 1.000000 1.000000 1.000000 1.000000 1.000000 1.000000 1.000000 1.000000 1.000000 1.000000 1.000000 1.000000 1.000000 1.000000 1.000000 1.000000 0.000000 0.000000 0.000000 0.000000 0.000000 10000 10000 0 1 10000 2190143964 0.000000 -nan
1.010000 1.008000 1.000000 0.990000 0.992000 1.000000 1.000000 1.000000 1.000000 1.000000 1.000000 1.000000 1.000000 1.000000 1.000000 1.000000 1.000000 1.000000 1.000000 1.000000 1.000000 1.000000 1.000000 1.000000 1.000000 1.000000 0.000000 0.000000 0.000000 0.000000 0.000000 10000 10000 0 1 10000 2005648995 0.000000 -nan
1.010000 1.008000 1.000000 0.990000 0.992000 1.000000 1.000000 1.000000 1.000000 1.000000 1.000000 1.000000 1.000000 1.000000 1.000000 1.000000 1.000000 1.000000 1.000000 1.000000 1.000000 1.000000 1.000000 1.000000 1.000000 1.000000 0.000000 0.000000 0.000000 0.000000 0.000000 10000 10000 0 1 10000 1406653130 0.000000 -nan
1.010000 1.008000 1.000000 0.990000 0.992000 1.000000 1.000000 1.000000 1.000000 1.000000 1.000000 1.000000 1.000000 1.000000 1.000000 1.000000 1.000000 1.000000 1.000000 1.000000 1.000000 1.000000 1.000000 1.000000 1.000000 1.000000 0.000000 0.000000 0.000000 0.000000 0.000000 10000 10000 0 1 10000 1038125242 0.000000 -nan
1.010000 1.008000 1.000000 0.990000 0.992000 1.000000 1.000000 1.000000 1.000000 1.000000 1.000000 1.000000 1.000000 1.000000 1.000000 1.000000 1.000000 1.000000 1.000000 1.000000 1.000000 1.000000 1.000000 1.000000 1.000000 1.000000 0.000000 0.000000 0.000000 0.000000 0.000000 10000 10000 0 1 10000 3142442908 0.000000 -nan
1.010000 1.008000 1.000000 0.990000 0.992000 1.000000 1.000000 1.000000 1.000000 1.000000 1.000000 1.000000 1.000000 1.000000 1.000000 1.000000 1.000000 1.000000 1.000000 1.000000 1.000000 1.000000 1.000000 1.000000 1.000000 1.000000 0.000000 0.000000 0.000000 0.000000 0.000000 10000 10000 0 1 10000 4073606820 0.000000 -nan
1.010000 1.008000 1.000000 0.990000 0.992000 1.000000 1.000000 1.000000 1.000000 1.000000 1.000000 1.000000 1.000000 1.000000 1.000000 1.000000 1.000000 1.000000 1.000000 1.000000 1.000000 1.000000 1.000000 1.000000 1.000000 1.000000 0.000000 0.000000 0.000000 0.000000 0.000000 10000 10000 0 1 10000 2052172338 0.000000 -nan
1.010000 1.008000 1.000000 0.990000 0.992000 1.000000 1.000000 1.000000 1.000000 1.000000 1.000000 1.000000 1.000000 1.000000 1.000000 1.000000 1.000000 1.000000 1.000000 1.000000 1.000000 1.000000 1.000000 1.000000 1.000000 1.000000 0.000000 0.000000 0.000000 0.000000 0.000000 10000 10000 0 1 10000 3679324758 0.000000 -nan
1.010000 1.008000 1.000000 0.990000 0.992000 1.000000 1.000000 1.000000 1.000000 1.000000 1.000000 1.000000 1.000000 1.000000 1.000000 1.000000 1.000000 1.000000 1.000000 1.000000 1.000000 1.000000 1.000000 1.000000 1.000000 1.000000 0.000000 0.000000 0.000000 0.000000 0.000000 10000 10000 0 1 10000 3125213581 0.000000 -nan
1.010000 1.008000 1.000000 0.990000 0.992000 1.000000 1.000000 1.000000 1.000000 1.000000 1.000000 1.000000 1.000000 1.000000 1.000000 1.000000 1.000000 1.000000 1.000000 1.000000 1.000000 1.000000 1.000000 1.000000 1.000000 1.000000 0.000000 0.000000 0.000000 0.000000 0.000000 10000 10000 0 1 10000 1612257703 0.000000 -nan
1.010000 1.008000 1.000000 0.990000 0.992000 1.000000 1.000000 1.000000 1.000000 1.000000 1.000000 1.000000 1.000000 1.000000 1.000000 1.000000 1.000000 1.000000 1.000000 1.000000 1.000000 1.000000 1.000000 1.000000 1.000000 1.000000 0.000000 0.000000 0.000000 0.000000 0.000000 10000 10000 0 1 10000 348195818 0.000000 -nan
1.010000 1.008000 1.000000 0.990000 0.992000 1.000000 1.000000 1.000000 1.000000 1.000000 1.000000 1.000000 1.000000 1.000000 1.000000 1.000000 1.000000 1.000000 1.000000 1.000000 1.000000 1.000000 1.000000 1.000000 1.000000 1.000000 0.000000 0.000000 0.000000 0.000000 0.000000 10000 10000 0 1 10000 2122332731 0.000000 -nan
1.010000 1.008000 1.000000 0.990000 0.992000 1.000000 1.000000 1.000000 1.000000 1.000000 1.000000 1.000000 1.000000 1.000000 1.000000 1.000000 1.000000 1.000000 1.000000 1.000000 1.000000 1.000000 1.000000 1.000000 1.000000 1.000000 0.000000 0.000000 0.000000 0.000000 0.000000 10000 10000 0 1 10000 533947617 0.000000 -nan
1.010000 1.008000 1.000000 0.990000 0.992000 1.000000 1.000000 1.000000 1.000000 1.000000 1.000000 1.000000 1.000000 1.000000 1.000000 1.000000 1.000000 1.000000 1.000000 1.000000 1.000000 1.000000 1.000000 1.000000 1.000000 1.000000 0.000000 0.000000 0.000000 0.000000 0.000000 10000 10000 0 1 10000 2040112631 0.000000 -nan
1.010000 1.008000 1.000000 0.990000 0.992000 1.000000 1.000000 1.000000 1.000000 1.000000 1.000000 1.000000 1.000000 1.000000 1.000000 1.000000 1.000000 1.000000 1.000000 1.000000 1.000000 1.000000 1.000000 1.000000 1.000000 1.000000 0.000000 0.000000 0.000000 0.000000 0.000000 10000 10000 0 1 10000 1050719782 0.000000 -nan
1.010000 1.008000 1.000000 0.990000 0.992000 1.000000 1.000000 1.000000 1.000000 1.000000 1.000000 1.000000 1.000000 1.000000 1.000000 1.000000 1.000000 1.000000 1.000000 1.000000 1.000000 1.000000 1.000000 1.000000 1.000000 1.000000 0.000000 0.000000 0.000000 0.000000 0.000000 10000 10000 0 1 10000 2033557738 0.000000 -nan
1.010000 1.008000 1.000000 0.990000 0.992000 1.000000 1.000000 1.000000 1.000000 1.000000 1.000000 1.000000 1.000000 1.000000 1.000000 1.000000 1.000000 1.000000 1.000000 1.000000 1.000000 1.000000 1.000000 1.000000 1.000000 1.000000 0.000000 0.000000 0.000000 0.000000 0.000000 10000 10000 0 1 10000 1562064685 0.000000 -nan
1.010000 1.008000 1.000000 0.990000 0.992000 1.000000 1.000000 1.000000 1.000000 1.000000 1.000000 1.000000 1.000000 1.000000 1.000000 1.000000 1.000000 1.000000 1.000000 1.000000 1.000000 1.000000 1.000000 1.000000 1.000000 1.000000 0.000000 0.000000 0.000000 0.000000 0.000000 10000 10000 0 1 10000 3088155060 0.000000 -nan
1.010000 1.008000 1.000000 0.990000 0.992000 1.000000 1.000000 1.000000 1.000000 1.000000 1.000000 1.000000 1.000000 1.000000 1.000000 1.000000 1.000000 1.000000 1.000000 1.000000 1.000000 1.000000 1.000000 1.000000 1.000000 1.000000 0.000000 0.000000 0.000000 0.000000 0.000000 10000 10000 0 1 10000 1485627305 0.000000 -nan
1.010000 1.008000 1.000000 0.990000 0.992000 1.000000 1.000000 1.000000 1.000000 1.000000 1.000000 1.000000 1.000000 1.000000 1.000000 1.000000 1.000000 1.000000 1.000000 1.000000 1.000000 1.000000 1.000000 1.000000 1.000000 1.000000 0.000000 0.000000 0.000000 0.000000 0.000000 10000 10000 0 1 10000 555909825 0.000000 -nan
1.010000 1.008000 1.000000 0.990000 0.992000 1.000000 1.000000 1.000000 1.000000 1.000000 1.000000 1.000000 1.000000 1.000000 1.000000 1.000000 1.000000 1.000000 1.000000 1.000000 1.000000 1.000000 1.000000 1.000000 1.000000 1.000000 0.000000 0.000000 0.000000 0.000000 0.000000 10000 10000 0 1 10000 123442410 0.000000 -nan
1.010000 1.008000 1.000000 0.990000 0.992000 1.000000 1.000000 1.000000 1.000000 1.000000 1.000000 1.000000 1.000000 1.000000 1.000000 1.000000 1.000000 1.000000 1.000000 1.000000 1.000000 1.000000 1.000000 1.000000 1.000000 1.000000 0.000000 0.000000 0.000000 0.000000 0.000000 10000 10000 0 1 10000 3837503015 0.000000 -nan
1.010000 1.008000 1.000000 0.990000 0.992000 1.000000 1.000000 1.000000 1.000000 1.000000 1.000000 1.000000 1.000000 1.000000 1.000000 1.000000 1.000000 1.000000 1.000000 1.000000 1.000000 1.000000 1.000000 1.000000 1.000000 1.000000 0.000000 0.000000 0.000000 0.000000 0.000000 10000 10000 0 1 10000 412856406 0.000000 -nan
1.010000 1.008000 1.000000 0.990000 0.992000 1.000000 1.000000 1.000000 1.000000 1.000000 1.000000 1.000000 1.000000 1.000000 1.000000 1.000000 1.000000 1.000000 1.000000 1.000000 1.000000 1.000000 1.000000 1.000000 1.000000 1.000000 0.000000 0.000000 0.000000 0.000000 0.000000 10000 10000 0 1 10000 2445264290 0.000000 -nan
1.010000 1.008000 1.000000 0.990000 0.992000 1.000000 1.000000 1.000000 1.000000 1.000000 1.000000 1.000000 1.000000 1.000000 1.000000 1.000000 1.000000 1.000000 1.000000 1.000000 1.000000 1.000000 1.000000 1.000000 1.000000 1.000000 0.000000 0.000000 0.000000 0.000000 0.000000 10000 10000 0 1 10000 4143799432 0.000000 -nan
1.010000 1.008000 1.000000 0.990000 0.992000 1.000000 1.000000 1.000000 1.000000 1.000000 1.000000 1.000000 1.000000 1.000000 1.000000 1.000000 1.000000 1.000000 1.000000 1.000000 1.000000 1.000000 1.000000 1.000000 1.000000 1.000000 0.000000 0.000000 0.000000 0.000000 0.000000 10000 10000 0 1 10000 1621996029 0.000000 -nan
1.010000 1.008000 1.000000 0.990000 0.992000 1.000000 1.000000 1.000000 1.000000 1.000000 1.000000 1.000000 1.000000 1.000000 1.000000 1.000000 1.000000 1.000000 1.000000 1.000000 1.000000 1.000000 1.000000 1.000000 1.000000 1.000000 0.000000 0.000000 0.000000 0.000000 0.000000 10000 10000 0 1 10000 1229348516 0.000000 -nan
1.010000 1.008000 1.000000 0.990000 0.992000 1.000000 1.000000 1.000000 1.000000 1.000000 1.000000 1.000000 1.000000 1.000000 1.000000 1.000000 1.000000 1.000000 1.000000 1.000000 1.000000 1.000000 1.000000 1.000000 1.000000 1.000000 0.000000 0.000000 0.000000 0.000000 0.000000 10000 10000 0 1 10000 419991716 0.000000 -nan
1.010000 1.008000 1.000000 0.990000 0.992000 1.000000 1.000000 1.000000 1.000000 1.000000 1.000000 1.000000 1.000000 1.000000 1.000000 1.000000 1.000000 1.000000 1.000000 1.000000 1.000000 1.000000 1.000000 1.000000 1.000000 1.000000 0.000000 0.000000 0.000000 0.000000 0.000000 10000 10000 0 1 10000 928358596 0.000000 -nan
1.010000 1.008000 1.000000 0.990000 0.992000 1.000000 1.000000 1.000000 1.000000 1.000000 1.000000 1.000000 1.000000 1.000000 1.000000 1.000000 1.000000 1.000000 1.000000 1.000000 1.000000 1.000000 1.000000 1.000000 1.000000 1.000000 0.000000 0.000000 0.000000 0.000000 0.000000 10000 10000 0 1 10000 3772010171 0.000000 -nan
1.010000 1.008000 1.000000 0.990000 0.992000 1.000000 1.000000 1.000000 1.000000 1.000000 1.000000 1.000000 1.000000 1.000000 1.000000 1.000000 1.000000 1.000000 1.000000 1.000000 1.000000 1.000000 1.000000 1.000000 1.000000 1.000000 0.000000 0.000000 0.000000 0.000000 0.000000 10000 10000 0 1 10000 1857327057 0.000000 -nan
1.010000 1.008000 1.000000 0.990000 0.992000 1.000000 1.000000 1.000000 1.000000 1.000000 1.000000 1.000000 1.000000 1.000000 1.000000 1.000000 1.000000 1.000000 1.000000 1.000000 1.000000 1.000000 1.000000 1.000000 1.000000 1.000000 0.000000 0.000000 0.000000 0.000000 0.000000 10000 10000 0 1 10000 4275582077 0.000000 -nan
1.010000 1.008000 1.000000 0.990000 0.992000 1.000000 1.000000 1.000000 1.000000 1.000000 1.000000 1.000000 1.000000 1.000000 1.000000 1.000000 1.000000 1.000000 1.000000 1.000000 1.000000 1.000000 1.000000 1.000000 1.000000 1.000000 0.000000 0.000000 0.000000 0.000000 0.000000 10000 10000 0 1 10000 558135240 0.000000 -nan
1.010000 1.008000 1.000000 0.990000 0.992000 1.000000 1.000000 1.000000 1.000000 1.000000 1.000000 1.000000 1.000000 1.000000 1.000000 1.000000 1.000000 1.000000 1.000000 1.000000 1.000000 1.000000 1.000000 1.000000 1.000000 1.000000 0.000000 0.000000 0.000000 0.000000 0.000000 10000 10000 0 1 10000 788919322 0.000000 -nan
1.010000 1.008000 1.000000 0.990000 0.992000 1.000000 1.000000 1.000000 1.000000 1.000000 1.000000 1.000000 1.000000 1.000000 1.000000 1.000000 1.000000 1.000000 1.000000 1.000000 1.000000 1.000000 1.000000 1.000000 1.000000 1.000000 0.000000 0.000000 0.000000 0.000000 0.000000 10000 10000 0 1 10000 600781780 0.000000 -nan
1.010000 1.008000 1.000000 0.990000 0.992000 1.000000 1.000000 1.000000 1.000000 1.000000 1.000000 1.000000 1.000000 1.000000 1.000000 1.000000 1.000000 1.000000 1.000000 1.000000 1.000000 1.000000 1.000000 1.000000 1.000000 1.000000 0.000000 0.000000 0.000000 0.000000 0.000000 10000 10000 0 1 10000 4093294003 0.000000 -nan
1.010000 1.008000 1.000000 0.990000 0.992000 1.000000 1.000000 1.000000 1.000000 1.000000 1.000000 1.000000 1.000000 1.000000 1.000000 1.000000 1.000000 1.000000 1.000000 1.000000 1.000000 1.000000 1.000000 1.000000 1.000000 1.000000 0.000000 0.000000 0.000000 0.000000 0.000000 10000 10000 0 1 10000 4071587303 0.000000 -nan
1.010000 1.008000 1.000000 0.990000 0.992000 1.000000 1.000000 1.000000 1.000000 1.000000 1.000000 1.000000 1.000000 1.000000 1.000000 1.000000 1.000000 1.000000 1.000000 1.000000 1.000000 1.000000 1.000000 1.000000 1.000000 1.000000 0.000000 0.000000 0.000000 0.000000 0.000000 10000 10000 0 1 10000 3505596394 0.000000 -nan
1.010000 1.008000 1.000000 0.990000 0.992000 1.000000 1.000000 1.000000 1.000000 1.000000 1.000000 1.000000 1.000000 1.000000 1.000000 1.000000 1.000000 1.000000 1.000000 1.000000 1.000000 1.000000 1.000000 1.000000 1.000000 1.000000 0.000000 0.000000 0.000000 0.000000 0.000000 10000 10000 0 1 10000 2512025362 0.000000 -nan
1.010000 1.008000 1.000000 0.990000 0.992000 1.000000 1.000000 1.000000 1.000000 1.000000 1.000000 1.000000 1.000000 1.000000 1.000000 1.000000 1.000000 1.000000 1.000000 1.000000 1.000000 1.000000 1.000000 1.000000 1.000000 1.000000 0.000000 0.000000 0.000000 0.000000 0.000000 10000 10000 0 1 10000 1168925196 0.000000 -nan
1.010000 1.008000 1.000000 0.990000 0.992000 1.000000 1.000000 1.000000 1.000000 1.000000 1.000000 1.000000 1.000000 1.000000 1.000000 1.000000 1.000000 1.000000 1.000000 1.000000 1.000000 1.000000 1.000000 1.000000 1.000000 1.000000 0.000000 0.000000 0.000000 0.000000 0.000000 10000 10000 0 1 10000 373589513 0.000000 -nan
1.010000 1.008000 1.000000 0.990000 0.992000 1.000000 1.000000 1.000000 1.000000 1.000000 1.000000 1.000000 1.000000 1.000000 1.000000 1.000000 1.000000 1.000000 1.000000 1.000000 1.000000 1.000000 1.000000 1.000000 1.000000 1.000000 0.000000 0.000000 0.000000 0.000000 0.000000 10000 10000 0 1 10000 2696212143 0.000000 -nan
1.010000 1.008000 1.000000 0.990000 0.992000 1.000000 1.000000 1.000000 1.000000 1.000000 1.000000 1.000000 1.000000 1.000000 1.000000 1.000000 1.000000 1.000000 1.000000 1.000000 1.000000 1.000000 1.000000 1.000000 1.000000 1.000000 0.000000 0.000000 0.000000 0.000000 0.000000 10000 10000 0 1 10000 1826981720 0.000000 -nan
1.010000 1.008000 1.000000 0.990000 0.992000 1.000000 1.000000 1.000000 1.000000 1.000000 1.000000 1.000000 1.000000 1.000000 1.000000 1.000000 1.000000 1.000000 1.000000 1.000000 1.000000 1.000000 1.000000 1.000000 1.000000 1.000000 0.000000 0.000000 0.000000 0.000000 0.000000 10000 10000 0 1 10000 999446569 0.000000 -nan
1.010000 1.008000 1.000000 0.990000 0.992000 1.000000 1.000000 1.000000 1.000000 1.000000 1.000000 1.000000 1.000000 1.000000 1.000000 1.000000 1.000000 1.000000 1.000000 1.000000 1.000000 1.000000 1.000000 1.000000 1.000000 1.000000 0.000000 0.000000 0.000000 0.000000 0.000000 10000 10000 0 1 10000 390258386 0.000000 -nan
1.010000 1.008000 1.000000 0.990000 0.992000 1.000000 1.000000 1.000000 1.000000 1.000000 1.000000 1.000000 1.000000 1.000000 1.000000 1.000000 1.000000 1.000000 1.000000 1.000000 1.000000 1.000000 1.000000 1.000000 1.000000 1.000000 0.000000 0.000000 0.000000 0.000000 0.000000 10000 10000 0 1 10000 1768243141 0.000000 -nan
1.010000 1.008000 1.000000 0.990000 0.992000 1.000000 1.000000 1.000000 1.000000 1.000000 1.000000 1.000000 1.000000 1.000000 1.000000 1.000000 1.000000 1.000000 1.000000 1.000000 1.000000 1.000000 1.000000 1.000000 1.000000 1.000000 0.000000 0.000000 0.000000 0.000000 0.000000 10000 10000 0 1 10000 3928889488 0.000000 -nan
1.010000 1.008000 1.000000 0.990000 0.992000 1.000000 1.000000 1.000000 1.000000 1.000000 1.000000 1.000000 1.000000 1.000000 1.000000 1.000000 1.000000 1.000000 1.000000 1.000000 1.000000 1.000000 1.000000 1.000000 1.000000 1.000000 0.000000 0.000000 0.000000 0.000000 0.000000 10000 10000 0 1 10000 1959861992 0.000000 -nan
1.010000 1.008000 1.000000 0.990000 0.992000 1.000000 1.000000 1.000000 1.000000 1.000000 1.000000 1.000000 1.000000 1.000000 1.000000 1.000000 1.000000 1.000000 1.000000 1.000000 1.000000 1.000000 1.000000 1.000000 1.000000 1.000000 0.000000 0.000000 0.000000 0.000000 0.000000 10000 10000 0 1 10000 2083214068 0.000000 -nan
1.010000 1.008000 1.000000 0.990000 0.992000 1.000000 1.000000 1.000000 1.000000 1.000000 1.000000 1.000000 1.000000 1.000000 1.000000 1.000000 1.000000 1.000000 1.000000 1.000000 1.000000 1.000000 1.000000 1.000000 1.000000 1.000000 0.000000 0.000000 0.000000 0.000000 0.000000 10000 10000 0 1 10000 201535109 0.000000 -nan
1.010000 1.008000 1.000000 0.990000 0.992000 1.000000 1.000000 1.000000 1.000000 1.000000 1.000000 1.000000 1.000000 1.000000 1.000000 1.000000 1.000000 1.000000 1.000000 1.000000 1.000000 1.000000 1.000000 1.000000 1.000000 1.000000 0.000000 0.000000 0.000000 0.000000 0.000000 10000 10000 0 1 10000 673970719 0.000000 -nan
1.010000 1.008000 1.000000 0.990000 0.992000 1.000000 1.000000 1.000000 1.000000 1.000000 1.000000 1.000000 1.000000 1.000000 1.000000 1.000000 1.000000 1.000000 1.000000 1.000000 1.000000 1.000000 1.000000 1.000000 1.000000 1.000000 0.000000 0.000000 0.000000 0.000000 0.000000 10000 10000 0 1 10000 2387543155 0.000000 -nan
1.010000 1.008000 1.000000 0.990000 0.992000 1.000000 1.000000 1.000000 1.000000 1.000000 1.000000 1.000000 1.000000 1.000000 1.000000 1.000000 1.000000 1.000000 1.000000 1.000000 1.000000 1.000000 1.000000 1.000000 1.000000 1.000000 0.000000 0.000000 0.000000 0.000000 0.000000 10000 10000 0 1 10000 2594641519 0.000000 -nan
1.010000 1.008000 1.000000 0.990000 0.992000 1.000000 1.000000 1.000000 1.000000 1.000000 1.000000 1.000000 1.000000 1.000000 1.000000 1.000000 1.000000 1.000000 1.000000 1.000000 1.000000 1.000000 1.000000 1.000000 1.000000 1.000000 0.000000 0.000000 0.000000 0.000000 0.000000 10000 10000 0 1 10000 3861359629 0.000000 -nan
1.010000 1.008000 1.000000 0.990000 0.992000 1.000000 1.000000 1.000000 1.000000 1.000000 1.000000 1.000000 1.000000 1.000000 1.000000 1.000000 1.000000 1.000000 1.000000 1.000000 1.000000 1.000000 1.000000 1.000000 1.000000 1.000000 0.000000 0.000000 0.000000 0.000000 0.000000 10000 10000 0 1 10000 3770463329 0.000000 -nan
1.010000 1.008000 1.000000 0.990000 0.992000 1.000000 1.000000 1.000000 1.000000 1.000000 1.000000 1.000000 1.000000 1.000000 1.000000 1.000000 1.000000 1.000000 1.000000 1.000000 1.000000 1.000000 1.000000 1.000000 1.000000 1.000000 0.000000 0.000000 0.000000 0.000000 0.000000 10000 10000 0 1 10000 1755441537 0.000000 -nan
1.010000 1.008000 1.000000 0.990000 0.992000 1.000000 1.000000 1.000000 1.000000 1.000000 1.000000 1.000000 1.000000 1.000000 1.000000 1.000000 1.000000 1.000000 1.000000 1.000000 1.000000 1.000000 1.000000 1.000000 1.000000 1.000000 0.000000 0.000000 0.000000 0.000000 0.000000 10000 10000 0 1 10000 1379808602 0.000000 -nan
1.010000 1.008000 1.000000 0.990000 0.992000 1.000000 1.000000 1.000000 1.000000 1.000000 1.000000 1.000000 1.000000 1.000000 1.000000 1.000000 1.000000 1.000000 1.000000 1.000000 1.000000 1.000000 1.000000 1.000000 1.000000 1.000000 0.000000 0.000000 0.000000 0.000000 0.000000 10000 10000 0 1 10000 528006926 0.000000 -nan
1.010000 1.008000 1.000000 0.990000 0.992000 1.000000 1.000000 1.000000 1.000000 1.000000 1.000000 1.000000 1.000000 1.000000 1.000000 1.000000 1.000000 1.000000 1.000000 1.000000 1.000000 1.000000 1.000000 1.000000 1.000000 1.000000 0.000000 0.000000 0.000000 0.000000 0.000000 10000 10000 0 1 10000 3082499854 0.000000 -nan
1.010000 1.008000 1.000000 0.990000 0.992000 1.000000 1.000000 1.000000 1.000000 1.000000 1.000000 1.000000 1.000000 1.000000 1.000000 1.000000 1.000000 1.000000 1.000000 1.000000 1.000000 1.000000 1.000000 1.000000 1.000000 1.000000 0.000000 0.000000 0.000000 0.000000 0.000000 10000 10000 0 1 10000 771677997 0.000000 -nan
1.010000 1.008000 1.000000 0.990000 0.992000 1.000000 1.000000 1.000000 1.000000 1.000000 1.000000 1.000000 1.000000 1.000000 1.000000 1.000000 1.000000 1.000000 1.000000 1.000000 1.000000 1.000000 1.000000 1.000000 1.000000 1.000000 0.000000 0.000000 0.000000 0.000000 0.000000 10000 10000 0 1 10000 856773290 0.000000 -nan
1.010000 1.008000 1.000000 0.990000 0.992000 1.000000 1.000000 1.000000 1.000000 1.000000 1.000000 1.000000 1.000000 1.000000 1.000000 1.000000 1.000000 1.000000 1.000000 1.000000 1.000000 1.000000 1.000000 1.000000 1.000000 1.000000 0.000000 0.000000 0.000000 0.000000 0.000000 10000 10000 0 1 10000 1780022364 0.000000 -nan
1.010000 1.008000 1.000000 0.990000 0.992000 1.000000 1.000000 1.000000 1.000000 1.000000 1.000000 1.000000 1.000000 1.000000 1.000000 1.000000 1.000000 1.000000 1.000000 1.000000 1.000000 1.000000 1.000000 1.000000 1.000000 1.000000 0.000000 0.000000 0.000000 0.000000 0.000000 10000 10000 0 1 10000 1928810761 0.000000 -nan
1.010000 1.008000 1.000000 0.990000 0.992000 1.000000 1.000000 1.000000 1.000000 1.000000 1.000000 1.000000 1.000000 1.000000 1.000000 1.000000 1.000000 1.000000 1.000000 1.000000 1.000000 1.000000 1.000000 1.000000 1.000000 1.000000 0.000000 0.000000 0.000000 0.000000 0.000000 10000 10000 0 1 10000 714116689 0.000000 -nan
1.010000 1.008000 1.000000 0.990000 0.992000 1.000000 1.000000 1.000000 1.000000 1.000000 1.000000 1.000000 1.000000 1.000000 1.000000 1.000000 1.000000 1.000000 1.000000 1.000000 1.000000 1.000000 1.000000 1.000000 1.000000 1.000000 0.000000 0.000000 0.000000 0.000000 0.000000 10000 10000 0 1 10000 2987980756 0.000000 -nan
1.010000 1.008000 1.000000 0.990000 0.992000 1.000000 1.000000 1.000000 1.000000 1.000000 1.000000 1.000000 1.000000 1.000000 1.000000 1.000000 1.000000 1.000000 1.000000 1.000000 1.000000 1.000000 1.000000 1.000000 1.000000 1.000000 0.000000 0.000000 0.000000 0.000000 0.000000 10000 10000 0 1 10000 3693453966 0.000000 -nan
1.010000 1.008000 1.000000 0.990000 0.992000 1.000000 1.000000 1.000000 1.000000 1.000000 1.000000 1.000000 1.000000 1.000000 1.000000 1.000000 1.000000 1.000000 1.000000 1.000000 1.000000 1.000000 1.000000 1.000000 1.000000 1.000000 0.000000 0.000000 0.000000 0.000000 0.000000 10000 10000 0 1 10000 986276108 0.000000 -nan
1.010000 1.008000 1.000000 0.990000 0.992000 1.000000 1.000000 1.000000 1.000000 1.000000 1.000000 1.000000 1.000000 1.000000 1.000000 1.000000 1.000000 1.000000 1.000000 1.000000 1.000000 1.000000 1.000000 1.000000 1.000000 1.000000 0.000000 0.000000 0.000000 0.000000 0.000000 10000 10000 0 1 10000 2647396155 0.000000 -nan
1.010000 1.008000 1.000000 0.990000 0.992000 1.000000 1.000000 1.000000 1.000000 1.000000 1.000000 1.000000 1.000000 1.000000 1.000000 1.000000 1.000000 1.000000 1.000000 1.000000 1.000000 1.000000 1.000000 1.000000 1.000000 1.000000 0.000000 0.000000 0.000000 0.000000 0.000000 10000 10000 0 1 10000 2989521563 0.000000 -nan
1.010000 1.008000 1.000000 0.990000 0.992000 1.000000 1.000000 1.000000 1.000000 1.000000 1.000000 1.000000 1.000000 1.000000 1.000000 1.000000 1.000000 1.000000 1.000000 1.000000 1.000000 1.000000 1.000000 1.000000 1.000000 1.000000 0.000000 0.000000 0.000000 0.000000 0.000000 10000 10000 0 1 10000 312829845 0.000000 -nan
1.010000 1.008000 1.000000 0.990000 0.992000 1.000000 1.000000 1.000000 1.000000 1.000000 1.000000 1.000000 1.000000 1.000000 1.000000 1.000000 1.000000 1.000000 1.000000 1.000000 1.000000 1.000000 1.000000 1.000000 1.000000 1.000000 0.000000 0.000000 0.000000 0.000000 0.000000 10000 10000 0 1 10000 1452333397 0.000000 -nan
1.010000 1.008000 1.000000 0.990000 0.992000 1.000000 1.000000 1.000000 1.000000 1.000000 1.000000 1.000000 1.000000 1.000000 1.000000 1.000000 1.000000 1.000000 1.000000 1.000000 1.000000 1.000000 1.000000 1.000000 1.000000 1.000000 0.000000 0.000000 0.000000 0.000000 0.000000 10000 10000 0 1 10000 2893278764 0.000000 -nan
1.010000 1.008000 1.000000 0.990000 0.992000 1.000000 1.000000 1.000000 1.000000 1.000000 1.000000 1.000000 1.000000 1.000000 1.000000 1.000000 1.000000 1.000000 1.000000 1.000000 1.000000 1.000000 1.000000 1.000000 1.000000 1.000000 0.000000 0.000000 0.000000 0.000000 0.000000 10000 10000 0 1 10000 357893270 0.000000 -nan
1.010000 1.008000 1.000000 0.990000 0.992000 1.000000 1.000000 1.000000 1.000000 1.000000 1.000000 1.000000 1.000000 1.000000 1.000000 1.000000 1.000000 1.000000 1.000000 1.000000 1.000000 1.000000 1.000000 1.000000 1.000000 1.000000 0.000000 0.000000 0.000000 0.000000 0.000000 10000 10000 0 1 10000 2663793283 0.000000 -nan
1.010000 1.008000 1.000000 0.990000 0.992000 1.000000 1.000000 1.000000 1.000000 1.000000 1.000000 1.000000 1.000000 1.000000 1.000000 1.000000 1.000000 1.000000 1.000000 1.000000 1.000000 1.000000 1.000000 1.000000 1.000000 1.000000 0.000000 0.000000 0.000000 0.000000 0.000000 10000 10000 0 1 10000 1282017870 0.000000 -nan
1.010000 1.008000 1.000000 0.990000 0.992000 1.000000 1.000000 1.000000 1.000000 1.000000 1.000000 1.000000 1.000000 1.000000 1.000000 1.000000 1.000000 1.000000 1.000000 1.000000 1.000000 1.000000 1.000000 1.000000 1.000000 1.000000 0.000000 0.000000 0.000000 0.000000 0.000000 10000 10000 0 1 10000 1949405996 0.000000 -nan
1.010000 1.008000 1.000000 0.990000 0.992000 1.000000 1.000000 1.000000 1.000000 1.000000 1.000000 1.000000 1.000000 1.000000 1.000000 1.000000 1.000000 1.000000 1.000000 1.000000 1.000000 1.000000 1.000000 1.000000 1.000000 1.000000 0.000000 0.000000 0.000000 0.000000 0.000000 10000 10000 0 1 10000 313984575 0.000000 -nan
1.010000 1.008000 1.000000 0.990000 0.992000 1.000000 1.000000 1.000000 1.000000 1.000000 1.000000 1.000000 1.000000 1.000000 1.000000 1.000000 1.000000 1.000000 1.000000 1.000000 1.000000 1.000000 1.000000 1.000000 1.000000 1.000000 0.000000 0.000000 0.000000 0.000000 0.000000 10000 10000 0 1 10000 2032179989 0.000000 -nan
1.010000 1.008000 1.000000 0.990000 0.992000 1.000000 1.000000 1.000000 1.000000 1.000000 1.000000 1.000000 1.000000 1.000000 1.000000 1.000000 1.000000 1.000000 1.000000 1.000000 1.000000 1.000000 1.000000 1.000000 1.000000 1.000000 0.000000 0.000000 0.000000 0.000000 0.000000 10000 10000 0 1 10000 718410113 0.000000 -nan
1.010000 1.008000 1.000000 0.990000 0.992000 1.000000 1.000000 1.000000 1.000000 1.000000 1.000000 1.000000 1.000000 1.000000 1.000000 1.000000 1.000000 1.000000 1.000000 1.000000 1.000000 1.000000 1.000000 1.000000 1.000000 1.000000 0.000000 0.000000 0.000000 0.000000 0.000000 10000 10000 0 1 10000 3486725475 0.000000 -nan
1.010000 1.008000 1.000000 0.990000 0.992000 1.000000 1.000000 1.000000 1.000000 1.000000 1.000000 1.000000 1.000000 1.000000 1.000000 1.000000 1.000000 1.000000 1.000000 1.000000 1.000000 1.000000 1.000000 1.000000 1.000000 1.000000 0.000000 0.000000 0.000000 0.000000 0.000000 10000 10000 0 1 10000 1386930282 0.000000 -nan
1.010000 1.008000 1.000000 0.990000 0.992000 1.000000 1.000000 1.000000 1.000000 1.000000 1.000000 1.000000 1.000000 1.000000 1.000000 1.000000 1.000000 1.000000 1.000000 1.000000 1.000000 1.000000 1.000000 1.000000 1.000000 1.000000 0.000000 0.000000 0.000000 0.000000 0.000000 10000 10000 0 1 10000 2550448597 0.000000 -nan
1.010000 1.008000 1.000000 0.990000 0.992000 1.000000 1.000000 1.000000 1.000000 1.000000 1.000000 1.000000 1.000000 1.000000 1.000000 1.000000 1.000000 1.000000 1.000000 1.000000 1.000000 1.000000 1.000000 1.000000 1.000000 1.000000 0.000000 0.000000 0.000000 0.000000 0.000000 10000 10000 0 1 10000 2048849471 0.000000 -nan
1.010000 1.008000 1.000000 0.990000 0.992000 1.000000 1.000000 1.000000 1.000000 1.000000 1.000000 1.000000 1.000000 1.000000 1.000000 1.000000 1.000000 1.000000 1.000000 1.000000 1.000000 1.000000 1.000000 1.000000 1.000000 1.000000 0.000000 0.000000 0.000000 0.000000 0.000000 10000 10000 0 1 10000 1757355903 0.000000 -nan
1.010000 1.008000 1.000000 0.990000 0.992000 1.000000 1.000000 1.000000 1.000000 1.000000 1.000000 1.000000 1.000000 1.000000 1.000000 1.000000 1.000000 1.000000 1.000000 1.000000 1.000000 1.000000 1.000000 1.000000 1.000000 1.000000 0.000000 0.000000 0.000000 0.000000 0.000000 10000 10000 0 1 10000 3293083925 0.000000 -nan
1.010000 1.008000 1.000000 0.990000 0.992000 1.000000 1.000000 1.000000 1.000000 1.000000 1.000000 1.000000 1.000000 1.000000 1.000000 1.000000 1.000000 1.000000 1.000000 1.000000 1.000000 1.000000 1.000000 1.000000 1.000000 1.000000 0.000000 0.000000 0.000000 0.000000 0.000000 10000 10000 0 1 10000 769225320 0.000000 -nan
1.010000 1.008000 1.000000 0.990000 0.992000 1.000000 1.000000 1.000000 1.000000 1.000000 1.000000 1.000000 1.000000 1.000000 1.000000 1.000000 1.000000 1.000000 1.000000 1.000000 1.000000 1.000000 1.000000 1.000000 1.000000 1.000000 0.000000 0.000000 0.000000 0.000000 0.000000 10000 10000 0 1 10000 2614865838 0.000000 -nan
1.010000 1.008000 1.000000 0.990000 0.992000 1.000000 1.000000 1.000000 1.000000 1.000000 1.000000 1.000000 1.000000 1.000000 1.000000 1.000000 1.000000 1.000000 1.000000 1.000000 1.000000 1.000000 1.000000 1.000000 1.000000 1.000000 0.000000 0.000000 0.000000 0.000000 0.000000 10000 10000 0 1 10000 2508886219 0.000000 -nan
1.010000 1.008000 1.000000 0.990000 0.992000 1.000000 1.000000 1.000000 1.000000 1.000000 1.000000 1.000000 1.000000 1.000000 1.000000 1.000000 1.000000 1.000000 1.000000 1.000000 1.000000 1.000000 1.000000 1.000000 1.000000 1.000000 0.000000 0.000000 0.000000 0.000000 0.000000 10000 10000 0 1 10000 1100064776 0.000000 -nan
1.010000 1.008000 1.000000 0.990000 0.992000 1.000000 1.000000 1.000000 1.000000 1.000000 1.000000 1.000000 1.000000 1.000000 1.000000 1.000000 1.000000 1.000000 1.000000 1.000000 1.000000 1.000000 1.000000 1.000000 1.000000 1.000000 0.000000 0.000000 0.000000 0.000000 0.000000 10000 10000 0 1 10000 2182746361 0.000000 -nan
1.010000 1.008000 1.000000 0.990000 0.992000 1.000000 1.000000 1.000000 1.000000 1.000000 1.000000 1.000000 1.000000 1.000000 1.000000 1.000000 1.000000 1.000000 1.000000 1.000000 1.000000 1.000000 1.000000 1.000000 1.000000 1.000000 0.000000 0.000000 0.000000 0.000000 0.000000 10000 10000 0 1 10000 1415229120 0.000000 -nan
1.010000 1.008000 1.000000 0.990000 0.992000 1.000000 1.000000 1.000000 1.000000 1.000000 1.000000 1.000000 1.000000 1.000000 1.000000 1.000000 1.000000 1.000000 1.000000 1.000000 1.000000 1.000000 1.000000 1.000000 1.000000 1.000000 0.000000 0.000000 0.000000 0.000000 0.000000 10000 10000 0 1 10000 1356797888 0.000000 -nan
1.010000 1.008000 1.000000 0.990000 0.992000 1.000000 1.000000 1.000000 1.000000 1.000000 1.000000 1.000000 1.000000 1.000000 1.000000 1.000000 1.000000 1.000000 1.000000 1.000000 1.000000 1.000000 1.000000 1.000000 1.000000 1.000000 0.000000 0.000000 0.000000 0.000000 0.000000 10000 10000 0 1 10000 108391137 0.000000 -nan
1.010000 1.008000 1.000000 0.990000 0.992000 1.000000 1.000000 1.000000 1.000000 1.000000 1.000000 1.000000 1.000000 1.000000 1.000000 1.000000 1.000000 1.000000 1.000000 1.000000 1.000000 1.000000 1.000000 1.000000 1.000000 1.000000 0.000000 0.000000 0.000000 0.000000 0.000000 10000 10000 0 1 10000 1186717126 0.000000 -nan
1.010000 1.008000 1.000000 0.990000 0.992000 1.000000 1.000000 1.000000 1.000000 1.000000 1.000000 1.000000 1.000000 1.000000 1.000000 1.000000 1.000000 1.000000 1.000000 1.000000 1.000000 1.000000 1.000000 1.000000 1.000000 1.000000 0.000000 0.000000 0.000000 0.000000 0.000000 10000 10000 0 1 10000 1933589503 0.000000 -nan
1.010000 1.008000 1.000000 0.990000 0.992000 1.000000 1.000000 1.000000 1.000000 1.000000 1.000000 1.000000 1.000000 1.000000 1.000000 1.000000 1.000000 1.000000 1.000000 1.000000 1.000000 1.000000 1.000000 1.000000 1.000000 1.000000 0.000000 0.000000 0.000000 0.000000 0.000000 10000 10000 0 1 10000 2148283180 0.000000 -nan
1.010000 1.008000 1.000000 0.990000 0.992000 1.000000 1.000000 1.000000 1.000000 1.000000 1.000000 1.000000 1.000000 1.000000 1.000000 1.000000 1.000000 1.000000 1.000000 1.000000 1.000000 1.000000 1.000000 1.000000 1.000000 1.000000 0.000000 0.000000 0.000000 0.000000 0.000000 10000 10000 0 1 10000 554433593 0.000000 -nan
1.010000 1.008000 1.000000 0.990000 0.992000 1.000000 1.000000 1.000000 1.000000 1.000000 1.000000 1.000000 1.000000 1.000000 1.000000 1.000000 1.000000 1.000000 1.000000 1.000000 1.000000 1.000000 1.000000 1.000000 1.000000 1.000000 0.000000 0.000000 0.000000 0.000000 0.000000 10000 10000 0 1 10000 3017877467 0.000000 -nan
1.010000 1.008000 1.000000 0.990000 0.992000 1.000000 1.000000 1.000000 1.000000 1.000000 1.000000 1.000000 1.000000 1.000000 1.000000 1.000000 1.000000 1.000000 1.000000 1.000000 1.000000 1.000000 1.000000 1.000000 1.000000 1.000000 0.000000 0.000000 0.000000 0.000000 0.000000 10000 10000 0 1 10000 3065765401 0.000000 -nan
1.010000 1.008000 1.000000 0.990000 0.992000 1.000000 1.000000 1.000000 1.000000 1.000000 1.000000 1.000000 1.000000 1.000000 1.000000 1.000000 1.000000 1.000000 1.000000 1.000000 1.000000 1.000000 1.000000 1.000000 1.000000 1.000000 0.000000 0.000000 0.000000 0.000000 0.000000 10000 10000 0 1 10000 3837449842 0.000000 -nan
1.010000 1.008000 1.000000 0.990000 0.992000 1.000000 1.000000 1.000000 1.000000 1.000000 1.000000 1.000000 1.000000 1.000000 1.000000 1.000000 1.000000 1.000000 1.000000 1.000000 1.000000 1.000000 1.000000 1.000000 1.000000 1.000000 0.000000 0.000000 0.000000 0.000000 0.000000 10000 10000 0 1 10000 4293918219 0.000000 -nan
1.010000 1.008000 1.000000 0.990000 0.992000 1.000000 1.000000 1.000000 1.000000 1.000000 1.000000 1.000000 1.000000 1.000000 1.000000 1.000000 1.000000 1.000000 1.000000 1.000000 1.000000 1.000000 1.000000 1.000000 1.000000 1.000000 0.000000 0.000000 0.000000 0.000000 0.000000 10000 10000 0 1 10000 3577266096 0.000000 -nan
1.010000 1.008000 1.000000 0.990000 0.992000 1.000000 1.000000 1.000000 1.000000 1.000000 1.000000 1.000000 1.000000 1.000000 1.000000 1.000000 1.000000 1.000000 1.000000 1.000000 1.000000 1.000000 1.000000 1.000000 1.000000 1.000000 0.000000 0.000000 0.000000 0.000000 0.000000 10000 10000 0 1 10000 991555507 0.000000 -nan
1.010000 1.008000 1.000000 0.990000 0.992000 1.000000 1.000000 1.000000 1.000000 1.000000 1.000000 1.000000 1.000000 1.000000 1.000000 1.000000 1.000000 1.000000 1.000000 1.000000 1.000000 1.000000 1.000000 1.000000 1.000000 1.000000 0.000000 0.000000 0.000000 0.000000 0.000000 10000 10000 0 1 10000 3172669776 0.000000 -nan
1.010000 1.008000 1.000000 0.990000 0.992000 1.000000 1.000000 1.000000 1.000000 1.000000 1.000000 1.000000 1.000000 1.000000 1.000000 1.000000 1.000000 1.000000 1.000000 1.000000 1.000000 1.000000 1.000000 1.000000 1.000000 1.000000 0.000000 0.000000 0.000000 0.000000 0.000000 10000 10000 0 1 10000 1478705589 0.000000 -nan
1.010000 1.008000 1.000000 0.990000 0.992000 1.000000 1.000000 1.000000 1.000000 1.000000 1.000000 1.000000 1.000000 1.000000 1.000000 1.000000 1.000000 1.000000 1.000000 1.000000 1.000000 1.000000 1.000000 1.000000 1.000000 1.000000 0.000000 0.000000 0.000000 0.000000 0.000000 10000 10000 0 1 10000 2453287527 0.000000 -nan
1.010000 1.008000 1.000000 0.990000 0.992000 1.000000 1.000000 1.000000 1.000000 1.000000 1.000000 1.000000 1.000000 1.000000 1.000000 1.000000 1.000000 1.000000 1.000000 1.000000 1.000000 1.000000 1.000000 1.000000 1.000000 1.000000 0.000000 0.000000 0.000000 0.000000 0.000000 10000 10000 0 1 10000 1599258114 0.000000 -nan
1.010000 1.008000 1.000000 0.990000 0.992000 1.000000 1.000000 1.000000 1.000000 1.000000 1.000000 1.000000 1.000000 1.000000 1.000000 1.000000 1.000000 1.000000 1.000000 1.000000 1.000000 1.000000 1.000000 1.000000 1.000000 1.000000 0.000000 0.000000 0.000000 0.000000 0.000000 10000 10000 0 1 10000 3003226233 0.000000 -nan
1.010000 1.008000 1.000000 0.990000 0.992000 1.000000 1.000000 1.000000 1.000000 1.000000 1.000000 1.000000 1.000000 1.000000 1.000000 1.000000 1.000000 1.000000 1.000000 1.000000 1.000000 1.000000 1.000000 1.000000 1.000000 1.000000 0.000000 0.000000 0.000000 0.000000 0.000000 10000 10000 0 1 10000 1134551621 0.000000 -nan
1.010000 1.008000 1.000000 0.990000 0.992000 1.000000 1.000000 1.000000 1.000000 1.000000 1.000000 1.000000 1.000000 1.000000 1.000000 1.000000 1.000000 1.000000 1.000000 1.000000 1.000000 1.000000 1.000000 1.000000 1.000000 1.000000 0.000000 0.000000 0.000000 0.000000 0.000000 10000 10000 0 1 10000 2957715783 0.000000 -nan
1.010000 1.008000 1.000000 0.990000 0.992000 1.000000 1.000000 1.000000 1.000000 1.000000 1.000000 1.000000 1.000000 1.000000 1.000000 1.000000 1.000000 1.000000 1.000000 1.000000 1.000000 1.000000 1.000000 1.000000 1.000000 1.000000 0.000000 0.000000 0.000000 0.000000 0.000000 10000 10000 0 1 10000 2538129125 0.000000 -nan
1.010000 1.008000 1.000000 0.990000 0.992000 1.000000 1.000000 1.000000 1.000000 1.000000 1.000000 1.000000 1.000000 1.000000 1.000000 1.000000 1.000000 1.000000 1.000000 1.000000 1.000000 1.000000 1.000000 1.000000 1.000000 1.000000 0.000000 0.000000 0.000000 0.000000 0.000000 10000 10000 0 1 10000 1255777076 0.000000 -nan
1.010000 1.008000 1.000000 0.990000 0.992000 1.000000 1.000000 1.000000 1.000000 1.000000 1.000000 1.000000 1.000000 1.000000 1.000000 1.000000 1.000000 1.000000 1.000000 1.000000 1.000000 1.000000 1.000000 1.000000 1.000000 1.000000 0.000000 0.000000 0.000000 0.000000 0.000000 10000 10000 0 1 10000 3929326691 0.000000 -nan
1.010000 1.008000 1.000000 0.990000 0.992000 1.000000 1.000000 1.000000 1.000000 1.000000 1.000000 1.000000 1.000000 1.000000 1.000000 1.000000 1.000000 1.000000 1.000000 1.000000 1.000000 1.000000 1.000000 1.000000 1.000000 1.000000 0.000000 0.000000 0.000000 0.000000 0.000000 10000 10000 0 1 10000 1330378462 0.000000 -nan
1.010000 1.008000 1.000000 0.990000 0.992000 1.000000 1.000000 1.000000 1.000000 1.000000 1.000000 1.000000 1.000000 1.000000 1.000000 1.000000 1.000000 1.000000 1.000000 1.000000 1.000000 1.000000 1.000000 1.000000 1.000000 1.000000 0.000000 0.000000 0.000000 0.000000 0.000000 10000 10000 0 1 10000 2513499025 0.000000 -nan
1.010000 1.008000 1.000000 0.990000 0.992000 1.000000 1.000000 1.000000 1.000000 1.000000 1.000000 1.000000 1.000000 1.000000 1.000000 1.000000 1.000000 1.000000 1.000000 1.000000 1.000000 1.000000 1.000000 1.000000 1.000000 1.000000 0.000000 0.000000 0.000000 0.000000 0.000000 10000 10000 0 1 10000 1275407019 0.000000 -nan
1.010000 1.008000 1.000000 0.990000 0.992000 1.000000 1.000000 1.000000 1.000000 1.000000 1.000000 1.000000 1.000000 1.000000 1.000000 1.000000 1.000000 1.000000 1.000000 1.000000 1.000000 1.000000 1.000000 1.000000 1.000000 1.000000 0.000000 0.000000 0.000000 0.000000 0.000000 10000 10000 0 1 10000 1044404361 0.000000 -nan
1.010000 1.008000 1.000000 0.990000 0.992000 1.000000 1.000000 1.000000 1.000000 1.000000 1.000000 1.000000 1.000000 1.000000 1.000000 1.000000 1.000000 1.000000 1.000000 1.000000 1.000000 1.000000 1.000000 1.000000 1.000000 1.000000 0.000000 0.000000 0.000000 0.000000 0.000000 10000 10000 0 1 10000 963499373 0.000000 -nan
1.010000 1.008000 1.000000 0.990000 0.992000 1.000000 1.000000 1.000000 1.000000 1.000000 1.000000 1.000000 1.000000 1.000000 1.000000 1.000000 1.000000 1.000000 1.000000 1.000000 1.000000 1.000000 1.000000 1.000000 1.000000 1.000000 0.000000 0.000000 0.000000 0.000000 0.000000 10000 10000 0 1 10000 2851922625 0.000000 -nan
1.010000 1.008000 1.000000 0.990000 0.992000 1.000000 1.000000 1.000000 1.000000 1.000000 1.000000 1.000000 1.000000 1.000000 1.000000 1.000000 1.000000 1.000000 1.000000 1.000000 1.000000 1.000000 1.000000 1.000000 1.000000 1.000000 0.000000 0.000000 0.000000 0.000000 0.000000 10000 10000 0 1 10000 229436175 0.000000 -nan
1.010000 1.008000 1.000000 0.990000 0.992000 1.000000 1.000000 1.000000 1.000000 1.000000 1.000000 1.000000 1.000000 1.000000 1.000000 1.000000 1.000000 1.000000 1.000000 1.000000 1.000000 1.000000 1.000000 1.000000 1.000000 1.000000 0.000000 0.000000 0.000000 0.000000 0.000000 10000 10000 0 1 10000 3622312924 0.000000 -nan
1.010000 1.008000 1.000000 0.990000 0.992000 1.000000 1.000000 1.000000 1.000000 1.000000 1.000000 1.000000 1.000000 1.000000 1.000000 1.000000 1.000000 1.000000 1.000000 1.000000 1.000000 1.000000 1.000000 1.000000 1.000000 1.000000 0.000000 0.000000 0.000000 0.000000 0.000000 10000 10000 0 1 10000 205633743 0.000000 -nan
1.010000 1.008000 1.000000 0.990000 0.992000 1.000000 1.000000 1.000000 1.000000 1.000000 1.000000 1.000000 1.000000 1.000000 1.000000 1.000000 1.000000 1.000000 1.000000 1.000000 1.000000 1.000000 1.000000 1.000000 1.000000 1.000000 0.000000 0.000000 0.000000 0.000000 0.000000 10000 10000 0 1 10000 4222633887 0.000000 -nan
1.010000 1.008000 1.000000 0.990000 0.992000 1.000000 1.000000 1.000000 1.000000 1.000000 1.000000 1.000000 1.000000 1.000000 1.000000 1.000000 1.000000 1.000000 1.000000 1.000000 1.000000 1.000000 1.000000 1.000000 1.000000 1.000000 0.000000 0.000000 0.000000 0.000000 0.000000 10000 10000 0 1 10000 3275449412 0.000000 -nan
1.010000 1.008000 1.000000 0.990000 0.992000 1.000000 1.000000 1.000000 1.000000 1.000000 1.000000 1.000000 1.000000 1.000000 1.000000 1.000000 1.000000 1.000000 1.000000 1.000000 1.000000 1.000000 1.000000 1.000000 1.000000 1.000000 0.000000 0.000000 0.000000 0.000000 0.000000 10000 10000 0 1 10000 1152374858 0.000000 -nan
1.010000 1.008000 1.000000 0.990000 0.992000 1.000000 1.000000 1.000000 1.000000 1.000000 1.000000 1.000000 1.000000 1.000000 1.000000 1.000000 1.000000 1.000000 1.000000 1.000000 1.000000 1.000000 1.000000 1.000000 1.000000 1.000000 0.000000 0.000000 0.000000 0.000000 0.000000 10000 10000 0 1 10000 767582150 0.000000 -nan
1.010000 1.008000 1.000000 0.990000 0.992000 1.000000 1.000000 1.000000 1.000000 1.000000 1.000000 1.000000 1.000000 1.000000 1.000000 1.000000 1.000000 1.000000 1.000000 1.000000 1.000000 1.000000 1.000000 1.000000 1.000000 1.000000 0.000000 0.000000 0.000000 0.000000 0.000000 10000 10000 0 1 10000 3590886362 0.000000 -nan
1.010000 1.008000 1.000000 0.990000 0.992000 1.000000 1.000000 1.000000 1.000000 1.000000 1.000000 1.000000 1.000000 1.000000 1.000000 1.000000 1.000000 1.000000 1.000000 1.000000 1.000000 1.000000 1.000000 1.000000 1.000000 1.000000 0.000000 0.000000 0.000000 0.000000 0.000000 10000 10000 0 1 10000 477350549 0.000000 -nan
1.010000 1.008000 1.000000 0.990000 0.992000 1.000000 1.000000 1.000000 1.000000 1.000000 1.000000 1.000000 1.000000 1.000000 1.000000 1.000000 1.000000 1.000000 1.000000 1.000000 1.000000 1.000000 1.000000 1.000000 1.000000 1.000000 0.000000 0.000000 0.000000 0.000000 0.000000 10000 10000 0 1 10000 3684884747 0.000000 -nan
1.010000 1.008000 1.000000 0.990000 0.992000 1.000000 1.000000 1.000000 1.000000 1.000000 1.000000 1.000000 1.000000 1.000000 1.000000 1.000000 1.000000 1.000000 1.000000 1.000000 1.000000 1.000000 1.000000 1.000000 1.000000 1.000000 0.000000 0.000000 0.000000 0.000000 0.000000 10000 10000 0 1 10000 433704042 0.000000 -nan
1.010000 1.008000 1.000000 0.990000 0.992000 1.000000 1.000000 1.000000 1.000000 1.000000 1.000000 1.000000 1.000000 1.000000 1.000000 1.000000 1.000000 1.000000 1.000000 1.000000 1.000000 1.000000 1.000000 1.000000 1.000000 1.000000 0.000000 0.000000 0.000000 0.000000 0.000000 10000 10000 0 1 10000 1988131391 0.000000 -nan
1.010000 1.008000 1.000000 0.990000 0.992000 1.000000 1.000000 1.000000 1.000000 1.000000 1.000000 1.000000 1.000000 1.000000 1.000000 1.000000 1.000000 1.000000 1.000000 1.000000 1.000000 1.000000 1.000000 1.000000 1.000000 1.000000 0.000000 0.000000 0.000000 0.000000 0.000000 10000 10000 0 1 10000 918606524 0.000000 -nan
1.010000 1.008000 1.000000 0.990000 0.992000 1.000000 1.000000 1.000000 1.000000 1.000000 1.000000 1.000000 1.000000 1.000000 1.000000 1.000000 1.000000 1.000000 1.000000 1.000000 1.000000 1.000000 1.000000 1.000000 1.000000 1.000000 0.000000 0.000000 0.000000 0.000000 0.000000 10000 10000 0 1 10000 390187343 0.000000 -nan
1.010000 1.008000 1.000000 0.990000 0.992000 1.000000 1.000000 1.000000 1.000000 1.000000 1.000000 1.000000 1.000000 1.000000 1.000000 1.000000 1.000000 1.000000 1.000000 1.000000 1.000000 1.000000 1.000000 1.000000 1.000000 1.000000 0.000000 0.000000 0.000000 0.000000 0.000000 10000 10000 0 1 10000 4176531202 0.000000 -nan
1.010000 1.008000 1.000000 0.990000 0.992000 1.000000 1.000000 1.000000 1.000000 1.000000 1.000000 1.000000 1.000000 1.000000 1.000000 1.000000 1.000000 1.000000 1.000000 1.000000 1.000000 1.000000 1.000000 1.000000 1.000000 1.000000 0.000000 0.000000 0.000000 0.000000 0.000000 10000 10000 0 1 10000 3408399979 0.000000 -nan
1.010000 1.008000 1.000000 0.990000 0.992000 1.000000 1.000000 1.000000 1.000000 1.000000 1.000000 1.000000 1.000000 1.000000 1.000000 1.000000 1.000000 1.000000 1.000000 1.000000 1.000000 1.000000 1.000000 1.000000 1.000000 1.000000 0.000000 0.000000 0.000000 0.000000 0.000000 10000 10000 0 1 10000 2133849329 0.000000 -nan
1.010000 1.008000 1.000000 0.990000 0.992000 1.000000 1.000000 1.000000 1.000000 1.000000 1.000000 1.000000 1.000000 1.000000 1.000000 1.000000 1.000000 1.000000 1.000000 1.000000 1.000000 1.000000 1.000000 1.000000 1.000000 1.000000 0.000000 0.000000 0.000000 0.000000 0.000000 10000 10000 0 1 10000 3324455288 0.000000 -nan
1.010000 1.008000 1.000000 0.990000 0.992000 1.000000 1.000000 1.000000 1.000000 1.000000 1.000000 1.000000 1.000000 1.000000 1.000000 1.000000 1.000000 1.000000 1.000000 1.000000 1.000000 1.000000 1.000000 1.000000 1.000000 1.000000 0.000000 0.000000 0.000000 0.000000 0.000000 10000 10000 0 1 10000 2438671786 0.000000 -nan
1.010000 1.008000 1.000000 0.990000 0.992000 1.000000 1.000000 1.000000 1.000000 1.000000 1.000000 1.000000 1.000000 1.000000 1.000000 1.000000 1.000000 1.000000 1.000000 1.000000 1.000000 1.000000 1.000000 1.000000 1.000000 1.000000 0.000000 0.000000 0.000000 0.000000 0.000000 10000 10000 0 1 10000 2468879022 0.000000 -nan
1.010000 1.008000 1.000000 0.990000 0.992000 1.000000 1.000000 1.000000 1.000000 1.000000 1.000000 1.000000 1.000000 1.000000 1.000000 1.000000 1.000000 1.000000 1.000000 1.000000 1.000000 1.000000 1.000000 1.000000 1.000000 1.000000 0.000000 0.000000 0.000000 0.000000 0.000000 10000 10000 0 1 10000 2520535418 0.000000 -nan
1.010000 1.008000 1.000000 0.990000 0.992000 1.000000 1.000000 1.000000 1.000000 1.000000 1.000000 1.000000 1.000000 1.000000 1.000000 1.000000 1.000000 1.000000 1.000000 1.000000 1.000000 1.000000 1.000000 1.000000 1.000000 1.000000 0.000000 0.000000 0.000000 0.000000 0.000000 10000 10000 0 1 10000 3967387286 0.000000 -nan
1.010000 1.008000 1.000000 0.990000 0.992000 1.000000 1.000000 1.000000 1.000000 1.000000 1.000000 1.000000 1.000000 1.000000 1.000000 1.000000 1.000000 1.000000 1.000000 1.000000 1.000000 1.000000 1.000000 1.000000 1.000000 1.000000 0.000000 0.000000 0.000000 0.000000 0.000000 10000 10000 0 1 10000 774168973 0.000000 -nan
1.010000 1.008000 1.000000 0.990000 0.992000 1.000000 1.000000 1.000000 1.000000 1.000000 1.000000 1.000000 1.000000 1.000000 1.000000 1.000000 1.000000 1.000000 1.000000 1.000000 1.000000 1.000000 1.000000 1.000000 1.000000 1.000000 0.000000 0.000000 0.000000 0.000000 0.000000 10000 10000 0 1 10000 548302440 0.000000 -nan
1.010000 1.008000 1.000000 0.990000 0.992000 1.000000 1.000000 1.000000 1.000000 1.000000 1.000000 1.000000 1.000000 1.000000 1.000000 1.000000 1.000000 1.000000 1.000000 1.000000 1.000000 1.000000 1.000000 1.000000 1.000000 1.000000 0.000000 0.000000 0.000000 0.000000 0.000000 10000 10000 0 1 10000 2016071470 0.000000 -nan
1.010000 1.008000 1.000000 0.990000 0.992000 1.000000 1.000000 1.000000 1.000000 1.000000 1.000000 1.000000 1.000000 1.000000 1.000000 1.000000 1.000000 1.000000 1.000000 1.000000 1.000000 1.000000 1.000000 1.000000 1.000000 1.000000 0.000000 0.000000 0.000000 0.000000 0.000000 10000 10000 0 1 10000 2666031156 0.000000 -nan
1.010000 1.008000 1.000000 0.990000 0.992000 1.000000 1.000000 1.000000 1.000000 1.000000 1.000000 1.000000 1.000000 1.000000 1.000000 1.000000 1.000000 1.000000 1.000000 1.000000 1.000000 1.000000 1.000000 1.000000 1.000000 1.000000 0.000000 0.000000 0.000000 0.000000 0.000000 10000 10000 0 1 10000 3297010133 0.000000 -nan
1.010000 1.008000 1.000000 0.990000 0.992000 1.000000 1.000000 1.000000 1.000000 1.000000 1.000000 1.000000 1.000000 1.000000 1.000000 1.000000 1.000000 1.000000 1.000000 1.000000 1.000000 1.000000 1.000000 1.000000 1.000000 1.000000 0.000000 0.000000 0.000000 0.000000 0.000000 10000 10000 0 1 10000 2851104175 0.000000 -nan
1.010000 1.008000 1.000000 0.990000 0.992000 1.000000 1.000000 1.000000 1.000000 1.000000 1.000000 1.000000 1.000000 1.000000 1.000000 1.000000 1.000000 1.000000 1.000000 1.000000 1.000000 1.000000 1.000000 1.000000 1.000000 1.000000 0.000000 0.000000 0.000000 0.000000 0.000000 10000 10000 0 1 10000 2413375969 0.000000 -nan
1.010000 1.008000 1.000000 0.990000 0.992000 1.000000 1.000000 1.000000 1.000000 1.000000 1.000000 1.000000 1.000000 1.000000 1.000000 1.000000 1.000000 1.000000 1.000000 1.000000 1.000000 1.000000 1.000000 1.000000 1.000000 1.000000 0.000000 0.000000 0.000000 0.000000 0.000000 10000 10000 0 1 10000 4276517669 0.000000 -nan
1.010000 1.008000 1.000000 0.990000 0.992000 1.000000 1.000000 1.000000 1.000000 1.000000 1.000000 1.000000 1.000000 1.000000 1.000000 1.000000 1.000000 1.000000 1.000000 1.000000 1.000000 1.000000 1.000000 1.000000 1.000000 1.000000 0.000000 0.000000 0.000000 0.000000 0.000000 10000 10000 0 1 10000 3408248906 0.000000 -nan
1.010000 1.008000 1.000000 0.990000 0.992000 1.000000 1.000000 1.000000 1.000000 1.000000 1.000000 1.000000 1.000000 1.000000 1.000000 1.000000 1.000000 1.000000 1.000000 1.000000 1.000000 1.000000 1.000000 1.000000 1.000000 1.000000 0.000000 0.000000 0.000000 0.000000 0.000000 10000 10000 0 1 10000 266967802 0.000000 -nan
1.010000 1.008000 1.000000 0.990000 0.992000 1.000000 1.000000 1.000000 1.000000 1.000000 1.000000 1.000000 1.000000 1.000000 1.000000 1.000000 1.000000 1.000000 1.000000 1.000000 1.000000 1.000000 1.000000 1.000000 1.000000 1.000000 0.000000 0.000000 0.000000 0.000000 0.000000 10000 10000 0 1 10000 3138770887 0.000000 -nan
1.010000 1.008000 1.000000 0.990000 0.992000 1.000000 1.000000 1.000000 1.000000 1.000000 1.000000 1.000000 1.000000 1.000000 1.000000 1.000000 1.000000 1.000000 1.000000 1.000000 1.000000 1.000000 1.000000 1.000000 1.000000 1.000000 0.000000 0.000000 0.000000 0.000000 0.000000 10000 10000 0 1 10000 3315768504 0.000000 -nan
1.010000 1.008000 1.000000 0.990000 0.992000 1.000000 1.000000 1.000000 1.000000 1.000000 1.000000 1.000000 1.000000 1.000000 1.000000 1.000000 1.000000 1.000000 1.000000 1.000000 1.000000 1.000000 1.000000 1.000000 1.000000 1.000000 0.000000 0.000000 0.000000 0.000000 0.000000 10000 10000 0 1 10000 318712891 0.000000 -nan
1.010000 1.008000 1.000000 0.990000 0.992000 1.000000 1.000000 1.000000 1.000000 1.000000 1.000000 1.000000 1.000000 1.000000 1.000000 1.000000 1.000000 1.000000 1.000000 1.000000 1.000000 1.000000 1.000000 1.000000 1.000000 1.000000 0.000000 0.000000 0.000000 0.000000 0.000000 10000 10000 0 1 10000 4272723350 0.000000 -nan
1.010000 1.008000 1.000000 0.990000 0.992000 1.000000 1.000000 1.000000 1.000000 1.000000 1.000000 1.000000 1.000000 1.000000 1.000000 1.000000 1.000000 1.000000 1.000000 1.000000 1.000000 1.000000 1.000000 1.000000 1.000000 1.000000 0.000000 0.000000 0.000000 0.000000 0.000000 10000 10000 0 1 10000 3215052887 0.000000 -nan
1.010000 1.008000 1.000000 0.990000 0.992000 1.000000 1.000000 1.000000 1.000000 1.000000 1.000000 1.000000 1.000000 1.000000 1.000000 1.000000 1.000000 1.000000 1.000000 1.000000 1.000000 1.000000 1.000000 1.000000 1.000000 1.000000 0.000000 0.000000 0.000000 0.000000 0.000000 10000 10000 0 1 10000 1316670802 0.000000 -nan
1.010000 1.008000 1.000000 0.990000 0.992000 1.000000 1.000000 1.000000 1.000000 1.000000 1.000000 1.000000 1.000000 1.000000 1.000000 1.000000 1.000000 1.000000 1.000000 1.000000 1.000000 1.000000 1.000000 1.000000 1.000000 1.000000 0.000000 0.000000 0.000000 0.000000 0.000000 10000 10000 0 1 10000 2053684542 0.000000 -nan
1.010000 1.008000 1.000000 0.990000 0.992000 1.000000 1.000000 1.000000 1.000000 1.000000 1.000000 1.000000 1.000000 1.000000 1.000000 1.000000 1.000000 1.000000 1.000000 1.000000 1.000000 1.000000 1.000000 1.000000 1.000000 1.000000 0.000000 0.000000 0.000000 0.000000 0.000000 10000 10000 0 1 10000 205733567 0.000000 -nan
1.010000 1.008000 1.000000 0.990000 0.992000 1.000000 1.000000 1.000000 1.000000 1.000000 1.000000 1.000000 1.000000 1.000000 1.000000 1.000000 1.000000 1.000000 1.000000 1.000000 1.000000 1.000000 1.000000 1.000000 1.000000 1.000000 0.000000 0.000000 0.000000 0.000000 0.000000 10000 10000 0 1 10000 2754622248 0.000000 -nan
1.010000 1.008000 1.000000 0.990000 0.992000 1.000000 1.000000 1.000000 1.000000 1.000000 1.000000 1.000000 1.000000 1.000000 1.000000 1.000000 1.000000 1.000000 1.000000 1.000000 1.000000 1.000000 1.000000 1.000000 1.000000 1.000000 0.000000 0.000000 0.000000 0.000000 0.000000 10000 10000 0 1 10000 1843745435 0.000000 -nan
1.010000 1.008000 1.000000 0.990000 0.992000 1.000000 1.000000 1.000000 1.000000 1.000000 1.000000 1.000000 1.000000 1.000000 1.000000 1.000000 1.000000 1.000000 1.000000 1.000000 1.000000 1.000000 1.000000 1.000000 1.000000 1.000000 0.000000 0.000000 0.000000 0.000000 0.000000 10000 10000 0 1 10000 3697337936 0.000000 -nan
1.010000 1.008000 1.000000 0.990000 0.992000 1.000000 1.000000 1.000000 1.000000 1.000000 1.000000 1.000000 1.000000 1.000000 1.000000 1.000000 1.000000 1.000000 1.000000 1.000000 1.000000 1.000000 1.000000 1.000000 1.000000 1.000000 0.000000 0.000000 0.000000 0.000000 0.000000 10000 10000 0 1 10000 2693419871 0.000000 -nan
1.010000 1.008000 1.000000 0.990000 0.992000 1.000000 1.000000 1.000000 1.000000 1.000000 1.000000 1.000000 1.000000 1.000000 1.000000 1.000000 1.000000 1.000000 1.000000 1.000000 1.000000 1.000000 1.000000 1.000000 1.000000 1.000000 0.000000 0.000000 0.000000 0.000000 0.000000 10000 10000 0 1 10000 1273651211 0.000000 -nan
1.010000 1.008000 1.000000 0.990000 0.992000 1.000000 1.000000 1.000000 1.000000 1.000000 1.000000 1.000000 1.000000 1.000000 1.000000 1.000000 1.000000 1.000000 1.000000 1.000000 1.000000 1.000000 1.000000 1.000000 1.000000 1.000000 0.000000 0.000000 0.000000 0.000000 0.000000 10000 10000 0 1 10000 4266363272 0.000000 -nan
1.010000 1.008000 1.000000 0.990000 0.992000 1.000000 1.000000 1.000000 1.000000 1.000000 1.000000 1.000000 1.000000 1.000000 1.000000 1.000000 1.000000 1.000000 1.000000 1.000000 1.000000 1.000000 1.000000 1.000000 1.000000 1.000000 0.000000 0.000000 0.000000 0.000000 0.000000 10000 10000 0 1 10000 1913526198 0.000000 -nan
1.010000 1.008000 1.000000 0.990000 0.992000 1.000000 1.000000 1.000000 1.000000 1.000000 1.000000 1.000000 1.000000 1.000000 1.000000 1.000000 1.000000 1.000000 1.000000 1.000000 1.000000 1.000000 1.000000 1.000000 1.000000 1.000000 0.000000 0.000000 0.000000 0.000000 0.000000 10000 10000 0 1 10000 3756335487 0.000000 -nan
1.010000 1.008000 1.000000 0.990000 0.992000 1.000000 1.000000 1.000000 1.000000 1.000000 1.000000 1.000000 1.000000 1.000000 1.000000 1.000000 1.000000 1.000000 1.000000 1.000000 1.000000 1.000000 1.000000 1.000000 1.000000 1.000000 0.000000 0.000000 0.000000 0.000000 0.000000 10000 10000 0 1 10000 3990126801 0.000000 -nan
1.010000 1.008000 1.000000 0.990000 0.992000 1.000000 1.000000 1.000000 1.000000 1.000000 1.000000 1.000000 1.000000 1.000000 1.000000 1.000000 1.000000 1.000000 1.000000 1.000000 1.000000 1.000000 1.000000 1.000000 1.000000 1.000000 0.000000 0.000000 0.000000 0.000000 0.000000 10000 10000 0 1 10000 3738106392 0.000000 -nan
1.010000 1.008000 1.000000 0.990000 0.992000 1.000000 1.000000 1.000000 1.000000 1.000000 1.000000 1.000000 1.000000 1.000000 1.000000 1.000000 1.000000 1.000000 1.000000 1.000000 1.000000 1.000000 1.000000 1.000000 1.000000 1.000000 0.000000 0.000000 0.000000 0.000000 0.000000 10000 10000 0 1 10000 2732563402 0.000000 -nan
1.010000 1.008000 1.000000 0.990000 0.992000 1.000000 1.000000 1.000000 1.000000 1.000000 1.000000 1.000000 1.000000 1.000000 1.000000 1.000000 1.000000 1.000000 1.000000 1.000000 1.000000 1.000000 1.000000 1.000000 1.000000 1.000000 0.000000 0.000000 0.000000 0.000000 0.000000 10000 10000 0 1 10000 3177300283 0.000000 -nan
1.010000 1.008000 1.000000 0.990000 0.992000 1.000000 1.000000 1.000000 1.000000 1.000000 1.000000 1.000000 1.000000 1.000000 1.000000 1.000000 1.000000 1.000000 1.000000 1.000000 1.000000 1.000000 1.000000 1.000000 1.000000 1.000000 0.000000 0.000000 0.000000 0.000000 0.000000 10000 10000 0 1 10000 2899305002 0.000000 -nan
1.010000 1.008000 1.000000 0.990000 0.992000 1.000000 1.000000 1.000000 1.000000 1.000000 1.000000 1.000000 1.000000 1.000000 1.000000 1.000000 1.000000 1.000000 1.000000 1.000000 1.000000 1.000000 1.000000 1.000000 1.000000 1.000000 0.000000 0.000000 0.000000 0.000000 0.000000 10000 10000 0 1 10000 711675058 0.000000 -nan
1.010000 1.008000 1.000000 0.990000 0.992000 1.000000 1.000000 1.000000 1.000000 1.000000 1.000000 1.000000 1.000000 1.000000 1.000000 1.000000 1.000000 1.000000 1.000000 1.000000 1.000000 1.000000 1.000000 1.000000 1.000000 1.000000 0.000000 0.000000 0.000000 0.000000 0.000000 10000 10000 0 1 10000 3589025929 0.000000 -nan
1.010000 1.008000 1.000000 0.990000 0.992000 1.000000 1.000000 1.000000 1.000000 1.000000 1.000000 1.000000 1.000000 1.000000 1.000000 1.000000 1.000000 1.000000 1.000000 1.000000 1.000000 1.000000 1.000000 1.000000 1.000000 1.000000 0.000000 0.000000 0.000000 0.000000 0.000000 10000 10000 0 1 10000 392873250 0.000000 -nan
1.010000 1.008000 1.000000 0.990000 0.992000 1.000000 1.000000 1.000000 1.000000 1.000000 1.000000 1.000000 1.000000 1.000000 1.000000 1.000000 1.000000 1.000000 1.000000 1.000000 1.000000 1.000000 1.000000 1.000000 1.000000 1.000000 0.000000 0.000000 0.000000 0.000000 0.000000 10000 10000 0 1 10000 1786424832 0.000000 -nan
1.010000 1.008000 1.000000 0.990000 0.992000 1.000000 1.000000 1.000000 1.000000 1.000000 1.000000 1.000000 1.000000 1.000000 1.000000 1.000000 1.000000 1.000000 1.000000 1.000000 1.000000 1.000000 1.000000 1.000000 1.000000 1.000000 0.000000 0.000000 0.000000 0.000000 0.000000 10000 10000 0 1 10000 2361829429 0.000000 -nan
1.010000 1.008000 1.000000 0.990000 0.992000 1.000000 1.000000 1.000000 1.000000 1.000000 1.000000 1.000000 1.000000 1.000000 1.000000 1.000000 1.000000 1.000000 1.000000 1.000000 1.000000 1.000000 1.000000 1.000000 1.000000 1.000000 0.000000 0.000000 0.000000 0.000000 0.000000 10000 10000 0 1 10000 2115957652 0.000000 -nan
1.010000 1.008000 1.000000 0.990000 0.992000 1.000000 1.000000 1.000000 1.000000 1.000000 1.000000 1.000000 1.000000 1.000000 1.000000 1.000000 1.000000 1.000000 1.000000 1.000000 1.000000 1.000000 1.000000 1.000000 1.000000 1.000000 0.000000 0.000000 0.000000 0.000000 0.000000 10000 10000 0 1 10000 565521458 0.000000 -nan
1.010000 1.008000 1.000000 0.990000 0.992000 1.000000 1.000000 1.000000 1.000000 1.000000 1.000000 1.000000 1.000000 1.000000 1.000000 1.000000 1.000000 1.000000 1.000000 1.000000 1.000000 1.000000 1.000000 1.000000 1.000000 1.000000 0.000000 0.000000 0.000000 0.000000 0.000000 10000 10000 0 1 10000 3454355233 0.000000 -nan
1.010000 1.008000 1.000000 0.990000 0.992000 1.000000 1.000000 1.000000 1.000000 1.000000 1.000000 1.000000 1.000000 1.000000 1.000000 1.000000 1.000000 1.000000 1.000000 1.000000 1.000000 1.000000 1.000000 1.000000 1.000000 1.000000 0.000000 0.000000 0.000000 0.000000 0.000000 10000 10000 0 1 10000 288246849 0.000000 -nan
1.010000 1.008000 1.000000 0.990000 0.992000 1.000000 1.000000 1.000000 1.000000 1.000000 1.000000 1.000000 1.000000 1.000000 1.000000 1.000000 1.000000 1.000000 1.000000 1.000000 1.000000 1.000000 1.000000 1.000000 1.000000 1.000000 0.000000 0.000000 0.000000 0.000000 0.000000 10000 10000 0 1 10000 4272880638 0.000000 -nan
1.010000 1.008000 1.000000 0.990000 0.992000 1.000000 1.000000 1.000000 1.000000 1.000000 1.000000 1.000000 1.000000 1.000000 1.000000 1.000000 1.000000 1.000000 1.000000 1.000000 1.000000 1.000000 1.000000 1.000000 1.000000 1.000000 0.000000 0.000000 0.000000 0.000000 0.000000 10000 10000 0 1 10000 621810412 0.000000 -nan
1.010000 1.008000 1.000000 0.990000 0.992000 1.000000 1.000000 1.000000 1.000000 1.000000 1.000000 1.000000 1.000000 1.000000 1.000000 1.000000 1.000000 1.000000 1.000000 1.000000 1.000000 1.000000 1.000000 1.000000 1.000000 1.000000 0.000000 0.000000 0.000000 0.000000 0.000000 10000 10000 0 1 10000 4095448571 0.000000 -nan
1.010000 1.008000 1.000000 0.990000 0.992000 1.000000 1.000000 1.000000 1.000000 1.000000 1.000000 1.000000 1.000000 1.000000 1.000000 1.000000 1.000000 1.000000 1.000000 1.000000 1.000000 1.000000 1.000000 1.000000 1.000000 1.000000 0.000000 0.000000 0.000000 0.000000 0.000000 10000 10000 0 1 10000 4150893845 0.000000 -nan
1.010000 1.008000 1.000000 0.990000 0.992000 1.000000 1.000000 1.000000 1.000000 1.000000 1.000000 1.000000 1.000000 1.000000 1.000000 1.000000 1.000000 1.000000 1.000000 1.000000 1.000000 1.000000 1.000000 1.000000 1.000000 1.000000 0.000000 0.000000 0.000000 0.000000 0.000000 10000 10000 0 1 10000 433617442 0.000000 -nan
1.010000 1.008000 1.000000 0.990000 0.992000 1.000000 1.000000 1.000000 1.000000 1.000000 1.000000 1.000000 1.000000 1.000000 1.000000 1.000000 1.000000 1.000000 1.000000 1.000000 1.000000 1.000000 1.000000 1.000000 1.000000 1.000000 0.000000 0.000000 0.000000 0.000000 0.000000 10000 10000 0 1 10000 1092423647 0.000000 -nan
1.010000 1.008000 1.000000 0.990000 0.992000 1.000000 1.000000 1.000000 1.000000 1.000000 1.000000 1.000000 1.000000 1.000000 1.000000 1.000000 1.000000 1.000000 1.000000 1.000000 1.000000 1.000000 1.000000 1.000000 1.000000 1.000000 0.000000 0.000000 0.000000 0.000000 0.000000 10000 10000 0 1 10000 4050371103 0.000000 -nan
1.010000 1.008000 1.000000 0.990000 0.992000 1.000000 1.000000 1.000000 1.000000 1.000000 1.000000 1.000000 1.000000 1.000000 1.000000 1.000000 1.000000 1.000000 1.000000 1.000000 1.000000 1.000000 1.000000 1.000000 1.000000 1.000000 0.000000 0.000000 0.000000 0.000000 0.000000 10000 10000 0 1 10000 924608193 0.000000 -nan
1.010000 1.008000 1.000000 0.990000 0.992000 1.000000 1.000000 1.000000 1.000000 1.000000 1.000000 1.000000 1.000000 1.000000 1.000000 1.000000 1.000000 1.000000 1.000000 1.000000 1.000000 1.000000 1.000000 1.000000 1.000000 1.000000 0.000000 0.000000 0.000000 0.000000 0.000000 10000 10000 0 1 10000 1217694273 0.000000 -nan
1.010000 1.008000 1.000000 0.990000 0.992000 1.000000 1.000000 1.000000 1.000000 1.000000 1.000000 1.000000 1.000000 1.000000 1.000000 1.000000 1.000000 1.000000 1.000000 1.000000 1.000000 1.000000 1.000000 1.000000 1.000000 1.000000 0.000000 0.000000 0.000000 0.000000 0.000000 10000 10000 0 1 10000 121625930 0.000000 -nan
1.010000 1.008000 1.000000 0.990000 0.992000 1.000000 1.000000 1.000000 1.000000 1.000000 1.000000 1.000000 1.000000 1.000000 1.000000 1.000000 1.000000 1.000000 1.000000 1.000000 1.000000 1.000000 1.000000 1.000000 1.000000 1.000000 0.000000 0.000000 0.000000 0.000000 0.000000 10000 10000 0 1 10000 2919538770 0.000000 -nan
1.010000 1.008000 1.000000 0.990000 0.992000 1.000000 1.000000 1.000000 1.000000 1.000000 1.000000 1.000000 1.000000 1.000000 1.000000 1.000000 1.000000 1.000000 1.000000 1.000000 1.000000 1.000000 1.000000 1.000000 1.000000 1.000000 0.000000 0.000000 0.000000 0.000000 0.000000 10000 10000 0 1 10000 3885911989 0.000000 -nan
1.010000 1.008000 1.000000 0.990000 0.992000 1.000000 1.000000 1.000000 1.000000 1.000000 1.000000 1.000000 1.000000 1.000000 1.000000 1.000000 1.000000 1.000000 1.000000 1.000000 1.000000 1.000000 1.000000 1.000000 1.000000 1.000000 0.000000 0.000000 0.000000 0.000000 0.000000 10000 10000 0 1 10000 3497883462 0.000000 -nan
1.010000 1.008000 1.000000 0.990000 0.992000 1.000000 1.000000 1.000000 1.000000 1.000000 1.000000 1.000000 1.000000 1.000000 1.000000 1.000000 1.000000 1.000000 1.000000 1.000000 1.000000 1.000000 1.000000 1.000000 1.000000 1.000000 0.000000 0.000000 0.000000 0.000000 0.000000 10000 10000 0 1 10000 2108917130 0.000000 -nan
1.010000 1.008000 1.000000 0.990000 0.992000 1.000000 1.000000 1.000000 1.000000 1.000000 1.000000 1.000000 1.000000 1.000000 1.000000 1.000000 1.000000 1.000000 1.000000 1.000000 1.000000 1.000000 1.000000 1.000000 1.000000 1.000000 0.000000 0.000000 0.000000 0.000000 0.000000 10000 10000 0 1 10000 3230292408 0.000000 -nan
1.010000 1.008000 1.000000 0.990000 0.992000 1.000000 1.000000 1.000000 1.000000 1.000000 1.000000 1.000000 1.000000 1.000000 1.000000 1.000000 1.000000 1.000000 1.000000 1.000000 1.000000 1.000000 1.000000 1.000000 1.000000 1.000000 0.000000 0.000000 0.000000 0.000000 0.000000 10000 10000 0 1 10000 3056198802 0.000000 -nan
1.010000 1.008000 1.000000 0.990000 0.992000 1.000000 1.000000 1.000000 1.000000 1.000000 1.000000 1.000000 1.000000 1.000000 1.000000 1.000000 1.000000 1.000000 1.000000 1.000000 1.000000 1.000000 1.000000 1.000000 1.000000 1.000000 0.000000 0.000000 0.000000 0.000000 0.000000 10000 10000 0 1 10000 4016690040 0.000000 -nan
1.010000 1.008000 1.000000 0.990000 0.992000 1.000000 1.000000 1.000000 1.000000 1.000000 1.000000 1.000000 1.000000 1.000000 1.000000 1.000000 1.000000 1.000000 1.000000 1.000000 1.000000 1.000000 1.000000 1.000000 1.000000 1.000000 0.000000 0.000000 0.000000 0.000000 0.000000 10000 10000 0 1 10000 1772520412 0.000000 -nan
1.010000 1.008000 1.000000 0.990000 0.992000 1.000000 1.000000 1.000000 1.000000 1.000000 1.000000 1.000000 1.000000 1.000000 1.000000 1.000000 1.000000 1.000000 1.000000 1.000000 1.000000 1.000000 1.000000 1.000000 1.000000 1.000000 0.000000 0.000000 0.000000 0.000000 0.000000 10000 10000 0 1 10000 2175627375 0.000000 -nan
1.010000 1.008000 1.000000 0.990000 0.992000 1.000000 1.000000 1.000000 1.000000 1.000000 1.000000 1.000000 1.000000 1.000000 1.000000 1.000000 1.000000 1.000000 1.000000 1.000000 1.000000 1.000000 1.000000 1.000000 1.000000 1.000000 0.000000 0.000000 0.000000 0.000000 0.000000 10000 10000 0 1 10000 4146924468 0.000000 -nan
1.010000 1.008000 1.000000 0.990000 0.992000 1.000000 1.000000 1.000000 1.000000 1.000000 1.000000 1.000000 1.000000 1.000000 1.000000 1.000000 1.000000 1.000000 1.000000 1.000000 1.000000 1.000000 1.000000 1.000000 1.000000 1.000000 0.000000 0.000000 0.000000 0.000000 0.000000 10000 10000 0 1 10000 2818354106 0.000000 -nan
1.010000 1.008000 1.000000 0.990000 0.992000 1.000000 1.000000 1.000000 1.000000 1.000000 1.000000 1.000000 1.000000 1.000000 1.000000 1.000000 1.000000 1.000000 1.000000 1.000000 1.000000 1.000000 1.000000 1.000000 1.000000 1.000000 0.000000 0.000000 0.000000 0.000000 0.000000 10000 10000 0 1 10000 4250697173 0.000000 -nan
1.010000 1.008000 1.000000 0.990000 0.992000 1.000000 1.000000 1.000000 1.000000 1.000000 1.000000 1.000000 1.000000 1.000000 1.000000 1.000000 1.000000 1.000000 1.000000 1.000000 1.000000 1.000000 1.000000 1.000000 1.000000 1.000000 0.000000 0.000000 0.000000 0.000000 0.000000 10000 10000 0 1 10000 255926580 0.000000 -nan
1.010000 1.008000 1.000000 0.990000 0.992000 1.000000 1.000000 1.000000 1.000000 1.000000 1.000000 1.000000 1.000000 1.000000 1.000000 1.000000 1.000000 1.000000 1.000000 1.000000 1.000000 1.000000 1.000000 1.000000 1.000000 1.000000 0.000000 0.000000 0.000000 0.000000 0.000000 10000 10000 0 1 10000 1470558437 0.000000 -nan
1.010000 1.008000 1.000000 0.990000 0.992000 1.000000 1.000000 1.000000 1.000000 1.000000 1.000000 1.000000 1.000000 1.000000 1.000000 1.000000 1.000000 1.000000 1.000000 1.000000 1.000000 1.000000 1.000000 1.000000 1.000000 1.000000 0.000000 0.000000 0.000000 0.000000 0.000000 10000 10000 0 1 10000 1928445477 0.000000 -nan
1.010000 1.008000 1.000000 0.990000 0.992000 1.000000 1.000000 1.000000 1.000000 1.000000 1.000000 1.000000 1.000000 1.000000 1.000000 1.000000 1.000000 1.000000 1.000000 1.000000 1.000000 1.000000 1.000000 1.000000 1.000000 1.000000 0.000000 0.000000 0.000000 0.000000 0.000000 10000 10000 0 1 10000 2669251086 0.000000 -nan
1.010000 1.008000 1.000000 0.990000 0.992000 1.000000 1.000000 1.000000 1.000000 1.000000 1.000000 1.000000 1.000000 1.000000 1.000000 1.000000 1.000000 1.000000 1.000000 1.000000 1.000000 1.000000 1.000000 1.000000 1.000000 1.000000 0.000000 0.000000 0.000000 0.000000 0.000000 10000 10000 0 1 10000 1492816052 0.000000 -nan
1.010000 1.008000 1.000000 0.990000 0.992000 1.000000 1.000000 1.000000 1.000000 1.000000 1.000000 1.000000 1.000000 1.000000 1.000000 1.000000 1.000000 1.000000 1.000000 1.000000 1.000000 1.000000 1.000000 1.000000 1.000000 1.000000 0.000000 0.000000 0.000000 0.000000 0.000000 10000 10000 0 1 10000 4241662386 0.000000 -nan
1.010000 1.008000 1.000000 0.990000 0.992000 1.000000 1.000000 1.000000 1.000000 1.000000 1.000000 1.000000 1.000000 1.000000 1.000000 1.000000 1.000000 1.000000 1.000000 1.000000 1.000000 1.000000 1.000000 1.000000 1.000000 1.000000 0.000000 0.000000 0.000000 0.000000 0.000000 10000 10000 0 1 10000 1552950431 0.000000 -nan
1.010000 1.008000 1.000000 0.990000 0.992000 1.000000 1.000000 1.000000 1.000000 1.000000 1.000000 1.000000 1.000000 1.000000 1.000000 1.000000 1.000000 1.000000 1.000000 1.000000 1.000000 1.000000 1.000000 1.000000 1.000000 1.000000 0.000000 0.000000 0.000000 0.000000 0.000000 10000 10000 0 1 10000 3932817049 0.000000 -nan
1.010000 1.008000 1.000000 0.990000 0.992000 1.000000 1.000000 1.000000 1.000000 1.000000 1.000000 1.000000 1.000000 1.000000 1.000000 1.000000 1.000000 1.000000 1.000000 1.000000 1.000000 1.000000 1.000000 1.000000 1.000000 1.000000 0.000000 0.000000 0.000000 0.000000 0.000000 10000 10000 0 1 10000 2345588038 0.000000 -nan
1.010000 1.008000 1.000000 0.990000 0.992000 1.000000 1.000000 1.000000 1.000000 1.000000 1.000000 1.000000 1.000000 1.000000 1.000000 1.000000 1.000000 1.000000 1.000000 1.000000 1.000000 1.000000 1.000000 1.000000 1.000000 1.000000 0.000000 0.000000 0.000000 0.000000 0.000000 10000 10000 0 1 10000 59922057 0.000000 -nan
1.010000 1.008000 1.000000 0.990000 0.992000 1.000000 1.000000 1.000000 1.000000 1.000000 1.000000 1.000000 1.000000 1.000000 1.000000 1.000000 1.000000 1.000000 1.000000 1.000000 1.000000 1.000000 1.000000 1.000000 1.000000 1.000000 0.000000 0.000000 0.000000 0.000000 0.000000 10000 10000 0 1 10000 1835851065 0.000000 -nan
1.010000 1.008000 1.000000 0.990000 0.992000 1.000000 1.000000 1.000000 1.000000 1.000000 1.000000 1.000000 1.000000 1.000000 1.000000 1.000000 1.000000 1.000000 1.000000 1.000000 1.000000 1.000000 1.000000 1.000000 1.000000 1.000000 0.000000 0.000000 0.000000 0.000000 0.000000 10000 10000 0 1 10000 837867996 0.000000 -nan
1.010000 1.008000 1.000000 0.990000 0.992000 1.000000 1.000000 1.000000 1.000000 1.000000 1.000000 1.000000 1.000000 1.000000 1.000000 1.000000 1.000000 1.000000 1.000000 1.000000 1.000000 1.000000 1.000000 1.000000 1.000000 1.000000 0.000000 0.000000 0.000000 0.000000 0.000000 10000 10000 0 1 10000 2167573104 0.000000 -nan
1.010000 1.008000 1.000000 0.990000 0.992000 1.000000 1.000000 1.000000 1.000000 1.000000 1.000000 1.000000 1.000000 1.000000 1.000000 1.000000 1.000000 1.000000 1.000000 1.000000 1.000000 1.000000 1.000000 1.000000 1.000000 1.000000 0.000000 0.000000 0.000000 0.000000 0.000000 10000 10000 0 1 10000 2966441414 0.000000 -nan
1.010000 1.008000 1.000000 0.990000 0.992000 1.000000 1.000000 1.000000 1.000000 1.000000 1.000000 1.000000 1.000000 1.000000 1.000000 1.000000 1.000000 1.000000 1.000000 1.000000 1.000000 1.000000 1.000000 1.000000 1.000000 1.000000 0.000000 0.000000 0.000000 0.000000 0.000000 10000 10000 0 1 10000 33371674 0.000000 -nan
1.010000 1.008000 1.000000 0.990000 0.992000 1.000000 1.000000 1.000000 1.000000 1.000000 1.000000 1.000000 1.000000 1.000000 1.000000 1.000000 1.000000 1.000000 1.000000 1.000000 1.000000 1.000000 1.000000 1.000000 1.000000 1.000000 0.000000 0.000000 0.000000 0.000000 0.000000 10000 10000 0 1 10000 2272446008 0.000000 -nan
1.010000 1.008000 1.000000 0.990000 0.992000 1.000000 1.000000 1.000000 1.000000 1.000000 1.000000 1.000000 1.000000 1.000000 1.000000 1.000000 1.000000 1.000000 1.000000 1.000000 1.000000 1.000000 1.000000 1.000000 1.000000 1.000000 0.000000 0.000000 0.000000 0.000000 0.000000 10000 10000 0 1 10000 543488881 0.000000 -nan
1.010000 1.008000 1.000000 0.990000 0.992000 1.000000 1.000000 1.000000 1.000000 1.000000 1.000000 1.000000 1.000000 1.000000 1.000000 1.000000 1.000000 1.000000 1.000000 1.000000 1.000000 1.000000 1.000000 1.000000 1.000000 1.000000 0.000000 0.000000 0.000000 0.000000 0.000000 10000 10000 0 1 10000 574241494 0.000000 -nan
1.010000 1.008000 1.000000 0.990000 0.992000 1.000000 1.000000 1.000000 1.000000 1.000000 1.000000 1.000000 1.000000 1.000000 1.000000 1.000000 1.000000 1.000000 1.000000 1.000000 1.000000 1.000000 1.000000 1.000000 1.000000 1.000000 0.000000 0.000000 0.000000 0.000000 0.000000 10000 10000 0 1 10000 2922574768 0.000000 -nan
1.010000 1.008000 1.000000 0.990000 0.992000 1.000000 1.000000 1.000000 1.000000 1.000000 1.000000 1.000000 1.000000 1.000000 1.000000 1.000000 1.000000 1.000000 1.000000 1.000000 1.000000 1.000000 1.000000 1.000000 1.000000 1.000000 0.000000 0.000000 0.000000 0.000000 0.000000 10000 10000 0 1 10000 361321164 0.000000 -nan
1.010000 1.008000 1.000000 0.990000 0.992000 1.000000 1.000000 1.000000 1.000000 1.000000 1.000000 1.000000 1.000000 1.000000 1.000000 1.000000 1.000000 1.000000 1.000000 1.000000 1.000000 1.000000 1.000000 1.000000 1.000000 1.000000 0.000000 0.000000 0.000000 0.000000 0.000000 10000 10000 0 1 10000 477979345 0.000000 -nan
1.010000 1.008000 1.000000 0.990000 0.992000 1.000000 1.000000 1.000000 1.000000 1.000000 1.000000 1.000000 1.000000 1.000000 1.000000 1.000000 1.000000 1.000000 1.000000 1.000000 1.000000 1.000000 1.000000 1.000000 1.000000 1.000000 0.000000 0.000000 0.000000 0.000000 0.000000 10000 10000 0 1 10000 2531828797 0.000000 -nan
1.010000 1.008000 1.000000 0.990000 0.992000 1.000000 1.000000 1.000000 1.000000 1.000000 1.000000 1.000000 1.000000 1.000000 1.000000 1.000000 1.000000 1.000000 1.000000 1.000000 1.000000 1.000000 1.000000 1.000000 1.000000 1.000000 0.000000 0.000000 0.000000 0.000000 0.000000 10000 10000 0 1 10000 4114642400 0.000000 -nan
1.010000 1.008000 1.000000 0.990000 0.992000 1.000000 1.000000 1.000000 1.000000 1.000000 1.000000 1.000000 1.000000 1.000000 1.000000 1.000000 1.000000 1.000000 1.000000 1.000000 1.000000 1.000000 1.000000 1.000000 1.000000 1.000000 0.000000 0.000000 0.000000 0.000000 0.000000 10000 10000 0 1 10000 2896213058 0.000000 -nan
1.010000 1.008000 1.000000 0.990000 0.992000 1.000000 1.000000 1.000000 1.000000 1.000000 1.000000 1.000000 1.000000 1.000000 1.000000 1.000000 1.000000 1.000000 1.000000 1.000000 1.000000 1.000000 1.000000 1.000000 1.000000 1.000000 0.000000 0.000000 0.000000 0.000000 0.000000 10000 10000 0 1 10000 1773205799 0.000000 -nan
1.010000 1.008000 1.000000 0.990000 0.992000 1.000000 1.000000 1.000000 1.000000 1.000000 1.000000 1.000000 1.000000 1.000000 1.000000 1.000000 1.000000 1.000000 1.000000 1.000000 1.000000 1.000000 1.000000 1.000000 1.000000 1.000000 0.000000 0.000000 0.000000 0.000000 0.000000 10000 10000 0 1 10000 302551496 0.000000 -nan
1.010000 1.008000 1.000000 0.990000 0.992000 1.000000 1.000000 1.000000 1.000000 1.000000 1.000000 1.000000 1.000000 1.000000 1.000000 1.000000 1.000000 1.000000 1.000000 1.000000 1.000000 1.000000 1.000000 1.000000 1.000000 1.000000 0.000000 0.000000 0.000000 0.000000 0.000000 10000 10000 0 1 10000 1448372772 0.000000 -nan
1.010000 1.008000 1.000000 0.990000 0.992000 1.000000 1.000000 1.000000 1.000000 1.000000 1.000000 1.000000 1.000000 1.000000 1.000000 1.000000 1.000000 1.000000 1.000000 1.000000 1.000000 1.000000 1.000000 1.000000 1.000000 1.000000 0.000000 0.000000 0.000000 0.000000 0.000000 10000 10000 0 1 10000 766299360 0.000000 -nan
1.010000 1.008000 1.000000 0.990000 0.992000 1.000000 1.000000 1.000000 1.000000 1.000000 1.000000 1.000000 1.000000 1.000000 1.000000 1.000000 1.000000 1.000000 1.000000 1.000000 1.000000 1.000000 1.000000 1.000000 1.000000 1.000000 0.000000 0.000000 0.000000 0.000000 0.000000 10000 10000 0 1 10000 4033415504 0.000000 -nan
1.010000 1.008000 1.000000 0.990000 0.992000 1.000000 1.000000 1.000000 1.000000 1.000000 1.000000 1.000000 1.000000 1.000000 1.000000 1.000000 1.000000 1.000000 1.000000 1.000000 1.000000 1.000000 1.000000 1.000000 1.000000 1.000000 0.000000 0.000000 0.000000 0.000000 0.000000 10000 10000 0 1 10000 869705942 0.000000 -nan
1.010000 1.008000 1.000000 0.990000 0.992000 1.000000 1.000000 1.000000 1.000000 1.000000 1.000000 1.000000 1.000000 1.000000 1.000000 1.000000 1.000000 1.000000 1.000000 1.000000 1.000000 1.000000 1.000000 1.000000 1.000000 1.000000 0.000000 0.000000 0.000000 0.000000 0.000000 10000 10000 0 1 10000 3234581010 0.000000 -nan
1.010000 1.008000 1.000000 0.990000 0.992000 1.000000 1.000000 1.000000 1.000000 1.000000 1.000000 1.000000 1.000000 1.000000 1.000000 1.000000 1.000000 1.000000 1.000000 1.000000 1.000000 1.000000 1.000000 1.000000 1.000000 1.000000 0.000000 0.000000 0.000000 0.000000 0.000000 10000 10000 0 1 10000 2043756293 0.000000 -nan
1.010000 1.008000 1.000000 0.990000 0.992000 1.000000 1.000000 1.000000 1.000000 1.000000 1.000000 1.000000 1.000000 1.000000 1.000000 1.000000 1.000000 1.000000 1.000000 1.000000 1.000000 1.000000 1.000000 1.000000 1.000000 1.000000 0.000000 0.000000 0.000000 0.000000 0.000000 10000 10000 0 1 10000 2326363130 0.000000 -nan
1.010000 1.008000 1.000000 0.990000 0.992000 1.000000 1.000000 1.000000 1.000000 1.000000 1.000000 1.000000 1.000000 1.000000 1.000000 1.000000 1.000000 1.000000 1.000000 1.000000 1.000000 1.000000 1.000000 1.000000 1.000000 1.000000 0.000000 0.000000 0.000000 0.000000 0.000000 10000 10000 0 1 10000 521917537 0.000000 -nan
1.010000 1.008000 1.000000 0.990000 0.992000 1.000000 1.000000 1.000000 1.000000 1.000000 1.000000 1.000000 1.000000 1.000000 1.000000 1.000000 1.000000 1.000000 1.000000 1.000000 1.000000 1.000000 1.000000 1.000000 1.000000 1.000000 0.000000 0.000000 0.000000 0.000000 0.000000 10000 10000 0 1 10000 816415994 0.000000 -nan
1.010000 1.008000 1.000000 0.990000 0.992000 1.000000 1.000000 1.000000 1.000000 1.000000 1.000000 1.000000 1.000000 1.000000 1.000000 1.000000 1.000000 1.000000 1.000000 1.000000 1.000000 1.000000 1.000000 1.000000 1.000000 1.000000 0.000000 0.000000 0.000000 0.000000 0.000000 10000 10000 0 1 10000 4269485242 0.000000 -nan
1.010000 1.008000 1.000000 0.990000 0.992000 1.000000 1.000000 1.000000 1.000000 1.000000 1.000000 1.000000 1.000000 1.000000 1.000000 1.000000 1.000000 1.000000 1.000000 1.000000 1.000000 1.000000 1.000000 1.000000 1.000000 1.000000 0.000000 0.000000 0.000000 0.000000 0.000000 10000 10000 0 1 10000 1554098688 0.000000 -nan
1.010000 1.008000 1.000000 0.990000 0.992000 1.000000 1.000000 1.000000 1.000000 1.000000 1.000000 1.000000 1.000000 1.000000 1.000000 1.000000 1.000000 1.000000 1.000000 1.000000 1.000000 1.000000 1.000000 1.000000 1.000000 1.000000 0.000000 0.000000 0.000000 0.000000 0.000000 10000 10000 0 1 10000 3070885610 0.000000 -nan
1.010000 1.008000 1.000000 0.990000 0.992000 1.000000 1.000000 1.000000 1.000000 1.000000 1.000000 1.000000 1.000000 1.000000 1.000000 1.000000 1.000000 1.000000 1.000000 1.000000 1.000000 1.000000 1.000000 1.000000 1.000000 1.000000 0.000000 0.000000 0.000000 0.000000 0.000000 10000 10000 0 1 10000 60617423 0.000000 -nan
1.010000 1.008000 1.000000 0.990000 0.992000 1.000000 1.000000 1.000000 1.000000 1.000000 1.000000 1.000000 1.000000 1.000000 1.000000 1.000000 1.000000 1.000000 1.000000 1.000000 1.000000 1.000000 1.000000 1.000000 1.000000 1.000000 0.000000 0.000000 0.000000 0.000000 0.000000 10000 10000 0 1 10000 1349717245 0.000000 -nan
1.010000 1.008000 1.000000 0.990000 0.992000 1.000000 1.000000 1.000000 1.000000 1.000000 1.000000 1.000000 1.000000 1.000000 1.000000 1.000000 1.000000 1.000000 1.000000 1.000000 1.000000 1.000000 1.000000 1.000000 1.000000 1.000000 0.000000 0.000000 0.000000 0.000000 0.000000 10000 10000 0 1 10000 991636755 0.000000 -nan
1.010000 1.008000 1.000000 0.990000 0.992000 1.000000 1.000000 1.000000 1.000000 1.000000 1.000000 1.000000 1.000000 1.000000 1.000000 1.000000 1.000000 1.000000 1.000000 1.000000 1.000000 1.000000 1.000000 1.000000 1.000000 1.000000 0.000000 0.000000 0.000000 0.000000 0.000000 10000 10000 0 1 10000 1638395291 0.000000 -nan
1.010000 1.008000 1.000000 0.990000 0.992000 1.000000 1.000000 1.000000 1.000000 1.000000 1.000000 1.000000 1.000000 1.000000 1.000000 1.000000 1.000000 1.000000 1.000000 1.000000 1.000000 1.000000 1.000000 1.000000 1.000000 1.000000 0.000000 0.000000 0.000000 0.000000 0.000000 10000 10000 0 1 10000 3052186422 0.000000 -nan
1.010000 1.008000 1.000000 0.990000 0.992000 1.000000 1.000000 1.000000 1.000000 1.000000 1.000000 1.000000 1.000000 1.000000 1.000000 1.000000 1.000000 1.000000 1.000000 1.000000 1.000000 1.000000 1.000000 1.000000 1.000000 1.000000 0.000000 0.000000 0.000000 0.000000 0.000000 10000 10000 0 1 10000 2711099920 0.000000 -nan
1.010000 1.008000 1.000000 0.990000 0.992000 1.000000 1.000000 1.000000 1.000000 1.000000 1.000000 1.000000 1.000000 1.000000 1.000000 1.000000 1.000000 1.000000 1.000000 1.000000 1.000000 1.000000 1.000000 1.000000 1.000000 1.000000 0.000000 0.000000 0.000000 0.000000 0.000000 10000 10000 0 1 10000 3321914375 0.000000 -nan
1.010000 1.008000 1.000000 0.990000 0.992000 1.000000 1.000000 1.000000 1.000000 1.000000 1.000000 1.000000 1.000000 1.000000 1.000000 1.000000 1.000000 1.000000 1.000000 1.000000 1.000000 1.000000 1.000000 1.000000 1.000000 1.000000 0.000000 0.000000 0.000000 0.000000 0.000000 10000 10000 0 1 10000 1053037404 0.000000 -nan
1.010000 1.008000 1.000000 0.990000 0.992000 1.000000 1.000000 1.000000 1.000000 1.000000 1.000000 1.000000 1.000000 1.000000 1.000000 1.000000 1.000000 1.000000 1.000000 1.000000 1.000000 1.000000 1.000000 1.000000 1.000000 1.000000 0.000000 0.000000 0.000000 0.000000 0.000000 10000 10000 0 1 10000 643508551 0.000000 -nan
1.010000 1.008000 1.000000 0.990000 0.992000 1.000000 1.000000 1.000000 1.000000 1.000000 1.000000 1.000000 1.000000 1.000000 1.000000 1.000000 1.000000 1.000000 1.000000 1.000000 1.000000 1.000000 1.000000 1.000000 1.000000 1.000000 0.000000 0.000000 0.000000 0.000000 0.000000 10000 10000 0 1 10000 748437976 0.000000 -nan
1.010000 1.008000 1.000000 0.990000 0.992000 1.000000 1.000000 1.000000 1.000000 1.000000 1.000000 1.000000 1.000000 1.000000 1.000000 1.000000 1.000000 1.000000 1.000000 1.000000 1.000000 1.000000 1.000000 1.000000 1.000000 1.000000 0.000000 0.000000 0.000000 0.000000 0.000000 10000 10000 0 1 10000 1072496783 0.000000 -nan
1.010000 1.008000 1.000000 0.990000 0.992000 1.000000 1.000000 1.000000 1.000000 1.000000 1.000000 1.000000 1.000000 1.000000 1.000000 1.000000 1.000000 1.000000 1.000000 1.000000 1.000000 1.000000 1.000000 1.000000 1.000000 1.000000 0.000000 0.000000 0.000000 0.000000 0.000000 10000 10000 0 1 10000 360831840 0.000000 -nan
1.010000 1.008000 1.000000 0.990000 0.992000 1.000000 1.000000 1.000000 1.000000 1.000000 1.000000 1.000000 1.000000 1.000000 1.000000 1.000000 1.000000 1.000000 1.000000 1.000000 1.000000 1.000000 1.000000 1.000000 1.000000 1.000000 0.000000 0.000000 0.000000 0.000000 0.000000 10000 10000 0 1 10000 2931656196 0.000000 -nan
1.010000 1.008000 1.000000 0.990000 0.992000 1.000000 1.000000 1.000000 1.000000 1.000000 1.000000 1.000000 1.000000 1.000000 1.000000 1.000000 1.000000 1.000000 1.000000 1.000000 1.000000 1.000000 1.000000 1.000000 1.000000 1.000000 0.000000 0.000000 0.000000 0.000000 0.000000 10000 10000 0 1 10000 2105849033 0.000000 -nan
1.010000 1.008000 1.000000 0.990000 0.992000 1.000000 1.000000 1.000000 1.000000 1.000000 1.000000 1.000000 1.000000 1.000000 1.000000 1.000000 1.000000 1.000000 1.000000 1.000000 1.000000 1.000000 1.000000 1.000000 1.000000 1.000000 0.000000 0.000000 0.000000 0.000000 0.000000 10000 10000 0 1 10000 196935559 0.000000 -nan
1.010000 1.008000 1.000000 0.990000 0.992000 1.000000 1.000000 1.000000 1.000000 1.000000 1.000000 1.000000 1.000000 1.000000 1.000000 1.000000 1.000000 1.000000 1.000000 1.000000 1.000000 1.000000 1.000000 1.000000 1.000000 1.000000 0.000000 0.000000 0.000000 0.000000 0.000000 10000 10000 0 1 10000 170591827 0.000000 -nan
1.010000 1.008000 1.000000 0.990000 0.992000 1.000000 1.000000 1.000000 1.000000 1.000000 1.000000 1.000000 1.000000 1.000000 1.000000 1.000000 1.000000 1.000000 1.000000 1.000000 1.000000 1.000000 1.000000 1.000000 1.000000 1.000000 0.000000 0.000000 0.000000 0.000000 0.000000 10000 10000 0 1 10000 1367451326 0.000000 -nan
1.010000 1.008000 1.000000 0.990000 0.992000 1.000000 1.000000 1.000000 1.000000 1.000000 1.000000 1.000000 1.000000 1.000000 1.000000 1.000000 1.000000 1.000000 1.000000 1.000000 1.000000 1.000000 1.000000 1.000000 1.000000 1.000000 0.000000 0.000000 0.000000 0.000000 0.000000 10000 10000 0 1 10000 546422660 0.000000 -nan
1.010000 1.008000 1.000000 0.990000 0.992000 1.000000 1.000000 1.000000 1.000000 1.000000 1.000000 1.000000 1.000000 1.000000 1.000000 1.000000 1.000000 1.000000 1.000000 1.000000 1.000000 1.000000 1.000000 1.000000 1.000000 1.000000 0.000000 0.000000 0.000000 0.000000 0.000000 10000 10000 0 1 10000 859782380 0.000000 -nan
1.010000 1.008000 1.000000 0.990000 0.992000 1.000000 1.000000 1.000000 1.000000 1.000000 1.000000 1.000000 1.000000 1.000000 1.000000 1.000000 1.000000 1.000000 1.000000 1.000000 1.000000 1.000000 1.000000 1.000000 1.000000 1.000000 0.000000 0.000000 0.000000 0.000000 0.000000 10000 10000 0 1 10000 526158732 0.000000 -nan
1.010000 1.008000 1.000000 0.990000 0.992000 1.000000 1.000000 1.000000 1.000000 1.000000 1.000000 1.000000 1.000000 1.000000 1.000000 1.000000 1.000000 1.000000 1.000000 1.000000 1.000000 1.000000 1.000000 1.000000 1.000000 1.000000 0.000000 0.000000 0.000000 0.000000 0.000000 10000 10000 0 1 10000 2778562561 0.000000 -nan
1.010000 1.008000 1.000000 0.990000 0.992000 1.000000 1.000000 1.000000 1.000000 1.000000 1.000000 1.000000 1.000000 1.000000 1.000000 1.000000 1.000000 1.000000 1.000000 1.000000 1.000000 1.000000 1.000000 1.000000 1.000000 1.000000 0.000000 0.000000 0.000000 0.000000 0.000000 10000 10000 0 1 10000 2333049440 0.000000 -nan
1.010000 1.008000 1.000000 0.990000 0.992000 1.000000 1.000000 1.000000 1.000000 1.000000 1.000000 1.000000 1.000000 1.000000 1.000000 1.000000 1.000000 1.000000 1.000000 1.000000 1.000000 1.000000 1.000000 1.000000 1.000000 1.000000 0.000000 0.000000 0.000000 0.000000 0.000000 10000 10000 0 1 10000 2208058448 0.000000 -nan
1.010000 1.008000 1.000000 0.990000 0.992000 1.000000 1.000000 1.000000 1.000000 1.000000 1.000000 1.000000 1.000000 1.000000 1.000000 1.000000 1.000000 1.000000 1.000000 1.000000 1.000000 1.000000 1.000000 1.000000 1.000000 1.000000 0.000000 0.000000 0.000000 0.000000 0.000000 10000 10000 0 1 10000 2763078095 0.000000 -nan
1.010000 1.008000 1.000000 0.990000 0.992000 1.000000 1.000000 1.000000 1.000000 1.000000 1.000000 1.000000 1.000000 1.000000 1.000000 1.000000 1.000000 1.000000 1.000000 1.000000 1.000000 1.000000 1.000000 1.000000 1.000000 1.000000 0.000000 0.000000 0.000000 0.000000 0.000000 10000 10000 0 1 10000 351437301 0.000000 -nan
1.010000 1.008000 1.000000 0.990000 0.992000 1.000000 1.000000 1.000000 1.000000 1.000000 1.000000 1.000000 1.000000 1.000000 1.000000 1.000000 1.000000 1.000000 1.000000 1.000000 1.000000 1.000000 1.000000 1.000000 1.000000 1.000000 0.000000 0.000000 0.000000 0.000000 0.000000 10000 10000 0 1 10000 3924852375 0.000000 -nan
1.010000 1.008000 1.000000 0.990000 0.992000 1.000000 1.000000 1.000000 1.000000 1.000000 1.000000 1.000000 1.000000 1.000000 1.000000 1.000000 1.000000 1.000000 1.000000 1.000000 1.000000 1.000000 1.000000 1.000000 1.000000 1.000000 0.000000 0.000000 0.000000 0.000000 0.000000 10000 10000 0 1 10000 27865753 0.000000 -nan
1.010000 1.008000 1.000000 0.990000 0.992000 1.000000 1.000000 1.000000 1.000000 1.000000 1.000000 1.000000 1.000000 1.000000 1.000000 1.000000 1.000000 1.000000 1.000000 1.000000 1.000000 1.000000 1.000000 1.000000 1.000000 1.000000 0.000000 0.000000 0.000000 0.000000 0.000000 10000 10000 0 1 10000 12095365 0.000000 -nan
1.010000 1.008000 1.000000 0.990000 0.992000 1.000000 1.000000 1.000000 1.000000 1.000000 1.000000 1.000000 1.000000 1.000000 1.000000 1.000000 1.000000 1.000000 1.000000 1.000000 1.000000 1.000000 1.000000 1.000000 1.000000 1.000000 0.000000 0.000000 0.000000 0.000000 0.000000 10000 10000 0 1 10000 2506789952 0.000000 -nan
1.010000 1.008000 1.000000 0.990000 0.992000 1.000000 1.000000 1.000000 1.000000 1.000000 1.000000 1.000000 1.000000 1.000000 1.000000 1.000000 1.000000 1.000000 1.000000 1.000000 1.000000 1.000000 1.000000 1.000000 1.000000 1.000000 0.000000 0.000000 0.000000 0.000000 0.000000 10000 10000 0 1 10000 1143589656 0.000000 -nan
1.010000 1.008000 1.000000 0.990000 0.992000 1.000000 1.000000 1.000000 1.000000 1.000000 1.000000 1.000000 1.000000 1.000000 1.000000 1.000000 1.000000 1.000000 1.000000 1.000000 1.000000 1.000000 1.000000 1.000000 1.000000 1.000000 0.000000 0.000000 0.000000 0.000000 0.000000 10000 10000 0 1 10000 2260020800 0.000000 -nan
1.010000 1.008000 1.000000 0.990000 0.992000 1.000000 1.000000 1.000000 1.000000 1.000000 1.000000 1.000000 1.000000 1.000000 1.000000 1.000000 1.000000 1.000000 1.000000 1.000000 1.000000 1.000000 1.000000 1.000000 1.000000 1.000000 0.000000 0.000000 0.000000 0.000000 0.000000 10000 10000 0 1 10000 389856180 0.000000 -nan
1.010000 1.008000 1.000000 0.990000 0.992000 1.000000 1.000000 1.000000 1.000000 1.000000 1.000000 1.000000 1.000000 1.000000 1.000000 1.000000 1.000000 1.000000 1.000000 1.000000 1.000000 1.000000 1.000000 1.000000 1.000000 1.000000 0.000000 0.000000 0.000000 0.000000 0.000000 10000 10000 0 1 10000 1278555729 0.000000 -nan
1.010000 1.008000 1.000000 0.990000 0.992000 1.000000 1.000000 1.000000 1.000000 1.000000 1.000000 1.000000 1.000000 1.000000 1.000000 1.000000 1.000000 1.000000 1.000000 1.000000 1.000000 1.000000 1.000000 1.000000 1.000000 1.000000 0.000000 0.000000 0.000000 0.000000 0.000000 10000 10000 0 1 10000 2889893104 0.000000 -nan
1.010000 1.008000 1.000000 0.990000 0.992000 1.000000 1.000000 1.000000 1.000000 1.000000 1.000000 1.000000 1.000000 1.000000 1.000000 1.000000 1.000000 1.000000 1.000000 1.000000 1.000000 1.000000 1.000000 1.000000 1.000000 1.000000 0.000000 0.000000 0.000000 0.000000 0.000000 10000 10000 0 1 10000 4275071673 0.000000 -nan
1.010000 1.008000 1.000000 0.990000 0.992000 1.000000 1.000000 1.000000 1.000000 1.000000 1.000000 1.000000 1.000000 1.000000 1.000000 1.000000 1.000000 1.000000 1.000000 1.000000 1.000000 1.000000 1.000000 1.000000 1.000000 1.000000 0.000000 0.000000 0.000000 0.000000 0.000000 10000 10000 0 1 10000 1096035559 0.000000 -nan
1.010000 1.008000 1.000000 0.990000 0.992000 1.000000 1.000000 1.000000 1.000000 1.000000 1.000000 1.000000 1.000000 1.000000 1.000000 1.000000 1.000000 1.000000 1.000000 1.000000 1.000000 1.000000 1.000000 1.000000 1.000000 1.000000 0.000000 0.000000 0.000000 0.000000 0.000000 10000 10000 0 1 10000 2953443493 0.000000 -nan
1.010000 1.008000 1.000000 0.990000 0.992000 1.000000 1.000000 1.000000 1.000000 1.000000 1.000000 1.000000 1.000000 1.000000 1.000000 1.000000 1.000000 1.000000 1.000000 1.000000 1.000000 1.000000 1.000000 1.000000 1.000000 1.000000 0.000000 0.000000 0.000000 0.000000 0.000000 10000 10000 0 1 10000 1916252586 0.000000 -nan
1.010000 1.008000 1.000000 0.990000 0.992000 1.000000 1.000000 1.000000 1.000000 1.000000 1.000000 1.000000 1.000000 1.000000 1.000000 1.000000 1.000000 1.000000 1.000000 1.000000 1.000000 1.000000 1.000000 1.000000 1.000000 1.000000 0.000000 0.000000 0.000000 0.000000 0.000000 10000 10000 0 1 10000 2118374968 0.000000 -nan
1.010000 1.008000 1.000000 0.990000 0.992000 1.000000 1.000000 1.000000 1.000000 1.000000 1.000000 1.000000 1.000000 1.000000 1.000000 1.000000 1.000000 1.000000 1.000000 1.000000 1.000000 1.000000 1.000000 1.000000 1.000000 1.000000 0.000000 0.000000 0.000000 0.000000 0.000000 10000 10000 0 1 10000 2595763296 0.000000 -nan
1.010000 1.008000 1.000000 0.990000 0.992000 1.000000 1.000000 1.000000 1.000000 1.000000 1.000000 1.000000 1.000000 1.000000 1.000000 1.000000 1.000000 1.000000 1.000000 1.000000 1.000000 1.000000 1.000000 1.000000 1.000000 1.000000 0.000000 0.000000 0.000000 0.000000 0.000000 10000 10000 0 1 10000 937783472 0.000000 -nan
1.010000 1.008000 1.000000 0.990000 0.992000 1.000000 1.000000 1.000000 1.000000 1.000000 1.000000 1.000000 1.000000 1.000000 1.000000 1.000000 1.000000 1.000000 1.000000 1.000000 1.000000 1.000000 1.000000 1.000000 1.000000 1.000000 0.000000 0.000000 0.000000 0.000000 0.000000 10000 10000 0 1 10000 2284286185 0.000000 -nan
1.010000 1.008000 1.000000 0.990000 0.992000 1.000000 1.000000 1.000000 1.000000 1.000000 1.000000 1.000000 1.000000 1.000000 1.000000 1.000000 1.000000 1.000000 1.000000 1.000000 1.000000 1.000000 1.000000 1.000000 1.000000 1.000000 0.000000 0.000000 0.000000 0.000000 0.000000 10000 10000 0 1 10000 1539029517 0.000000 -nan
1.010000 1.008000 1.000000 0.990000 0.992000 1.000000 1.000000 1.000000 1.000000 1.000000 1.000000 1.000000 1.000000 1.000000 1.000000 1.000000 1.000000 1.000000 1.000000 1.000000 1.000000 1.000000 1.000000 1.000000 1.000000 1.000000 0.000000 0.000000 0.000000 0.000000 0.000000 10000 10000 0 1 10000 4236616409 0.000000 -nan
1.010000 1.008000 1.000000 0.990000 0.992000 1.000000 1.000000 1.000000 1.000000 1.000000 1.000000 1.000000 1.000000 1.000000 1.000000 1.000000 1.000000 1.000000 1.000000 1.000000 1.000000 1.000000 1.000000 1.000000 1.000000 1.000000 0.000000 0.000000 0.000000 0.000000 0.000000 10000 10000 0 1 10000 683603081 0.000000 -nan
1.010000 1.008000 1.000000 0.990000 0.992000 1.000000 1.000000 1.000000 1.000000 1.000000 1.000000 1.000000 1.000000 1.000000 1.000000 1.000000 1.000000 1.000000 1.000000 1.000000 1.000000 1.000000 1.000000 1.000000 1.000000 1.000000 0.000000 0.000000 0.000000 0.000000 0.000000 10000 10000 0 1 10000 3347639941 0.000000 -nan
1.010000 1.008000 1.000000 0.990000 0.992000 1.000000 1.000000 1.000000 1.000000 1.000000 1.000000 1.000000 1.000000 1.000000 1.000000 1.000000 1.000000 1.000000 1.000000 1.000000 1.000000 1.000000 1.000000 1.000000 1.000000 1.000000 0.000000 0.000000 0.000000 0.000000 0.000000 10000 10000 0 1 10000 2702336082 0.000000 -nan
1.010000 1.008000 1.000000 0.990000 0.992000 1.000000 1.000000 1.000000 1.000000 1.000000 1.000000 1.000000 1.000000 1.000000 1.000000 1.000000 1.000000 1.000000 1.000000 1.000000 1.000000 1.000000 1.000000 1.000000 1.000000 1.000000 0.000000 0.000000 0.000000 0.000000 0.000000 10000 10000 0 1 10000 2854879411 0.000000 -nan
1.010000 1.008000 1.000000 0.990000 0.992000 1.000000 1.000000 1.000000 1.000000 1.000000 1.000000 1.000000 1.000000 1.000000 1.000000 1.000000 1.000000 1.000000 1.000000 1.000000 1.000000 1.000000 1.000000 1.000000 1.000000 1.000000 0.000000 0.000000 0.000000 0.000000 0.000000 10000 10000 0 1 10000 3436145664 0.000000 -nan
1.010000 1.008000 1.000000 0.990000 0.992000 1.000000 1.000000 1.000000 1.000000 1.000000 1.000000 1.000000 1.000000 1.000000 1.000000 1.000000 1.000000 1.000000 1.000000 1.000000 1.000000 1.000000 1.000000 1.000000 1.000000 1.000000 0.000000 0.000000 0.000000 0.000000 0.000000 10000 10000 0 1 10000 1114542438 0.000000 -nan
1.010000 1.008000 1.000000 0.990000 0.992000 1.000000 1.000000 1.000000 1.000000 1.000000 1.000000 1.000000 1.000000 1.000000 1.000000 1.000000 1.000000 1.000000 1.000000 1.000000 1.000000 1.000000 1.000000 1.000000 1.000000 1.000000 0.000000 0.000000 0.000000 0.000000 0.000000 10000 10000 0 1 10000 1201382608 0.000000 -nan
1.010000 1.008000 1.000000 0.990000 0.992000 1.000000 1.000000 1.000000 1.000000 1.000000 1.000000 1.000000 1.000000 1.000000 1.000000 1.000000 1.000000 1.000000 1.000000 1.000000 1.000000 1.000000 1.000000 1.000000 1.000000 1.000000 0.000000 0.000000 0.000000 0.000000 0.000000 10000 10000 0 1 10000 256330195 0.000000 -nan
1.010000 1.008000 1.000000 0.990000 0.992000 1.000000 1.000000 1.000000 1.000000 1.000000 1.000000 1.000000 1.000000 1.000000 1.000000 1.000000 1.000000 1.000000 1.000000 1.000000 1.000000 1.000000 1.000000 1.000000 1.000000 1.000000 0.000000 0.000000 0.000000 0.000000 0.000000 10000 10000 0 1 10000 3858851933 0.000000 -nan
1.010000 1.008000 1.000000 0.990000 0.992000 1.000000 1.000000 1.000000 1.000000 1.000000 1.000000 1.000000 1.000000 1.000000 1.000000 1.000000 1.000000 1.000000 1.000000 1.000000 1.000000 1.000000 1.000000 1.000000 1.000000 1.000000 0.000000 0.000000 0.000000 0.000000 0.000000 10000 10000 0 1 10000 4103977370 0.000000 -nan
1.010000 1.008000 1.000000 0.990000 0.992000 1.000000 1.000000 1.000000 1.000000 1.000000 1.000000 1.000000 1.000000 1.000000 1.000000 1.000000 1.000000 1.000000 1.000000 1.000000 1.000000 1.000000 1.000000 1.000000 1.000000 1.000000 0.000000 0.000000 0.000000 0.000000 0.000000 10000 10000 0 1 10000 4161515523 0.000000 -nan
1.010000 1.008000 1.000000 0.990000 0.992000 1.000000 1.000000 1.000000 1.000000 1.000000 1.000000 1.000000 1.000000 1.000000 1.000000 1.000000 1.000000 1.000000 1.000000 1.000000 1.000000 1.000000 1.000000 1.000000 1.000000 1.000000 0.000000 0.000000 0.000000 0.000000 0.000000 10000 10000 0 1 10000 3935950400 0.000000 -nan
1.010000 1.008000 1.000000 0.990000 0.992000 1.000000 1.000000 1.000000 1.000000 1.000000 1.000000 1.000000 1.000000 1.000000 1.000000 1.000000 1.000000 1.000000 1.000000 1.000000 1.000000 1.000000 1.000000 1.000000 1.000000 1.000000 0.000000 0.000000 0.000000 0.000000 0.000000 10000 10000 0 1 10000 1709948900 0.000000 -nan
1.010000 1.008000 1.000000 0.990000 0.992000 1.000000 1.000000 1.000000 1.000000 1.000000 1.000000 1.000000 1.000000 1.000000 1.000000 1.000000 1.000000 1.000000 1.000000 1.000000 1.000000 1.000000 1.000000 1.000000 1.000000 1.000000 0.000000 0.000000 0.000000 0.000000 0.000000 10000 10000 0 1 10000 3177422476 0.000000 -nan
1.010000 1.008000 1.000000 0.990000 0.992000 1.000000 1.000000 1.000000 1.000000 1.000000 1.000000 1.000000 1.000000 1.000000 1.000000 1.000000 1.000000 1.000000 1.000000 1.000000 1.000000 1.000000 1.000000 1.000000 1.000000 1.000000 0.000000 0.000000 0.000000 0.000000 0.000000 10000 10000 0 1 10000 407946906 0.000000 -nan
1.010000 1.008000 1.000000 0.990000 0.992000 1.000000 1.000000 1.000000 1.000000 1.000000 1.000000 1.000000 1.000000 1.000000 1.000000 1.000000 1.000000 1.000000 1.000000 1.000000 1.000000 1.000000 1.000000 1.000000 1.000000 1.000000 0.000000 0.000000 0.000000 0.000000 0.000000 10000 10000 0 1 10000 286863618 0.000000 -nan
1.010000 1.008000 1.000000 0.990000 0.992000 1.000000 1.000000 1.000000 1.000000 1.000000 1.000000 1.000000 1.000000 1.000000 1.000000 1.000000 1.000000 1.000000 1.000000 1.000000 1.000000 1.000000 1.000000 1.000000 1.000000 1.000000 0.000000 0.000000 0.000000 0.000000 0.000000 10000 10000 0 1 10000 749445828 0.000000 -nan
1.010000 1.008000 1.000000 0.990000 0.992000 1.000000 1.000000 1.000000 1.000000 1.000000 1.000000 1.000000 1.000000 1.000000 1.000000 1.000000 1.000000 1.000000 1.000000 1.000000 1.000000 1.000000 1.000000 1.000000 1.000000 1.000000 0.000000 0.000000 0.000000 0.000000 0.000000 10000 10000 0 1 10000 1709636723 0.000000 -nan
1.010000 1.008000 1.000000 0.990000 0.992000 1.000000 1.000000 1.000000 1.000000 1.000000 1.000000 1.000000 1.000000 1.000000 1.000000 1.000000 1.000000 1.000000 1.000000 1.000000 1.000000 1.000000 1.000000 1.000000 1.000000 1.000000 0.000000 0.000000 0.000000 0.000000 0.000000 10000 10000 0 1 10000 3367825443 0.000000 -nan
1.010000 1.008000 1.000000 0.990000 0.992000 1.000000 1.000000 1.000000 1.000000 1.000000 1.000000 1.000000 1.000000 1.000000 1.000000 1.000000 1.000000 1.000000 1.000000 1.000000 1.000000 1.000000 1.000000 1.000000 1.000000 1.000000 0.000000 0.000000 0.000000 0.000000 0.000000 10000 10000 0 1 10000 2358020649 0.000000 -nan
1.010000 1.008000 1.000000 0.990000 0.992000 1.000000 1.000000 1.000000 1.000000 1.000000 1.000000 1.000000 1.000000 1.000000 1.000000 1.000000 1.000000 1.000000 1.000000 1.000000 1.000000 1.000000 1.000000 1.000000 1.000000 1.000000 0.000000 0.000000 0.000000 0.000000 0.000000 10000 10000 0 1 10000 1272328874 0.000000 -nan
1.010000 1.008000 1.000000 0.990000 0.992000 1.000000 1.000000 1.000000 1.000000 1.000000 1.000000 1.000000 1.000000 1.000000 1.000000 1.000000 1.000000 1.000000 1.000000 1.000000 1.000000 1.000000 1.000000 1.000000 1.000000 1.000000 0.000000 0.000000 0.000000 0.000000 0.000000 10000 10000 0 1 10000 503177691 0.000000 -nan
1.010000 1.008000 1.000000 0.990000 0.992000 1.000000 1.000000 1.000000 1.000000 1.000000 1.000000 1.000000 1.000000 1.000000 1.000000 1.000000 1.000000 1.000000 1.000000 1.000000 1.000000 1.000000 1.000000 1.000000 1.000000 1.000000 0.000000 0.000000 0.000000 0.000000 0.000000 10000 10000 0 1 10000 1980875959 0.000000 -nan
1.010000 1.008000 1.000000 0.990000 0.992000 1.000000 1.000000 1.000000 1.000000 1.000000 1.000000 1.000000 1.000000 1.000000 1.000000 1.000000 1.000000 1.000000 1.000000 1.000000 1.000000 1.000000 1.000000 1.000000 1.000000 1.000000 0.000000 0.000000 0.000000 0.000000 0.000000 10000 10000 0 1 10000 3636586695 0.000000 -nan
1.010000 1.008000 1.000000 0.990000 0.992000 1.000000 1.000000 1.000000 1.000000 1.000000 1.000000 1.000000 1.000000 1.000000 1.000000 1.000000 1.000000 1.000000 1.000000 1.000000 1.000000 1.000000 1.000000 1.000000 1.000000 1.000000 0.000000 0.000000 0.000000 0.000000 0.000000 10000 10000 0 1 10000 1087662177 0.000000 -nan
1.010000 1.008000 1.000000 0.990000 0.992000 1.000000 1.000000 1.000000 1.000000 1.000000 1.000000 1.000000 1.000000 1.000000 1.000000 1.000000 1.000000 1.000000 1.000000 1.000000 1.000000 1.000000 1.000000 1.000000 1.000000 1.000000 0.000000 0.000000 0.000000 0.000000 0.000000 10000 10000 0 1 10000 3359633469 0.000000 -nan
1.010000 1.008000 1.000000 0.990000 0.992000 1.000000 1.000000 1.000000 1.000000 1.000000 1.000000 1.000000 1.000000 1.000000 1.000000 1.000000 1.000000 1.000000 1.000000 1.000000 1.000000 1.000000 1.000000 1.000000 1.000000 1.000000 0.000000 0.000000 0.000000 0.000000 0.000000 10000 10000 0 1 10000 2810492902 0.000000 -nan
1.010000 1.008000 1.000000 0.990000 0.992000 1.000000 1.000000 1.000000 1.000000 1.000000 1.000000 1.000000 1.000000 1.000000 1.000000 1.000000 1.000000 1.000000 1.000000 1.000000 1.000000 1.000000 1.000000 1.000000 1.000000 1.000000 0.000000 0.000000 0.000000 0.000000 0.000000 10000 10000 0 1 10000 4152492416 0.000000 -nan
1.010000 1.008000 1.000000 0.990000 0.992000 1.000000 1.000000 1.000000 1.000000 1.000000 1.000000 1.000000 1.000000 1.000000 1.000000 1.000000 1.000000 1.000000 1.000000 1.000000 1.000000 1.000000 1.000000 1.000000 1.000000 1.000000 0.000000 0.000000 0.000000 0.000000 0.000000 10000 10000 0 1 10000 3377643189 0.000000 -nan
1.010000 1.008000 1.000000 0.990000 0.992000 1.000000 1.000000 1.000000 1.000000 1.000000 1.000000 1.000000 1.000000 1.000000 1.000000 1.000000 1.000000 1.000000 1.000000 1.000000 1.000000 1.000000 1.000000 1.000000 1.000000 1.000000 0.000000 0.000000 0.000000 0.000000 0.000000 10000 10000 0 1 10000 1934573651 0.000000 -nan
1.010000 1.008000 1.000000 0.990000 0.992000 1.000000 1.000000 1.000000 1.000000 1.000000 1.000000 1.000000 1.000000 1.000000 1.000000 1.000000 1.000000 1.000000 1.000000 1.000000 1.000000 1.000000 1.000000 1.000000 1.000000 1.000000 0.000000 0.000000 0.000000 0.000000 0.000000 10000 10000 0 1 10000 4190937357 0.000000 -nan
1.010000 1.008000 1.000000 0.990000 0.992000 1.000000 1.000000 1.000000 1.000000 1.000000 1.000000 1.000000 1.000000 1.000000 1.000000 1.000000 1.000000 1.000000 1.000000 1.000000 1.000000 1.000000 1.000000 1.000000 1.000000 1.000000 0.000000 0.000000 0.000000 0.000000 0.000000 10000 10000 0 1 10000 1132846968 0.000000 -nan
1.010000 1.008000 1.000000 0.990000 0.992000 1.000000 1.000000 1.000000 1.000000 1.000000 1.000000 1.000000 1.000000 1.000000 1.000000 1.000000 1.000000 1.000000 1.000000 1.000000 1.000000 1.000000 1.000000 1.000000 1.000000 1.000000 0.000000 0.000000 0.000000 0.000000 0.000000 10000 10000 0 1 10000 163472080 0.000000 -nan
1.010000 1.008000 1.000000 0.990000 0.992000 1.000000 1.000000 1.000000 1.000000 1.000000 1.000000 1.000000 1.000000 1.000000 1.000000 1.000000 1.000000 1.000000 1.000000 1.000000 1.000000 1.000000 1.000000 1.000000 1.000000 1.000000 0.000000 0.000000 0.000000 0.000000 0.000000 10000 10000 0 1 10000 2443238809 0.000000 -nan
1.010000 1.008000 1.000000 0.990000 0.992000 1.000000 1.000000 1.000000 1.000000 1.000000 1.000000 1.000000 1.000000 1.000000 1.000000 1.000000 1.000000 1.000000 1.000000 1.000000 1.000000 1.000000 1.000000 1.000000 1.000000 1.000000 0.000000 0.000000 0.000000 0.000000 0.000000 10000 10000 0 1 10000 927945462 0.000000 -nan
1.010000 1.008000 1.000000 0.990000 0.992000 1.000000 1.000000 1.000000 1.000000 1.000000 1.000000 1.000000 1.000000 1.000000 1.000000 1.000000 1.000000 1.000000 1.000000 1.000000 1.000000 1.000000 1.000000 1.000000 1.000000 1.000000 0.000000 0.000000 0.000000 0.000000 0.000000 10000 10000 0 1 10000 187119741 0.000000 -nan
1.010000 1.008000 1.000000 0.990000 0.992000 1.000000 1.000000 1.000000 1.000000 1.000000 1.000000 1.000000 1.000000 1.000000 1.000000 1.000000 1.000000 1.000000 1.000000 1.000000 1.000000 1.000000 1.000000 1.000000 1.000000 1.000000 0.000000 0.000000 0.000000 0.000000 0.000000 10000 10000 0 1 10000 341242713 0.000000 -nan
1.010000 1.008000 1.000000 0.990000 0.992000 1.000000 1.000000 1.000000 1.000000 1.000000 1.000000 1.000000 1.000000 1.000000 1.000000 1.000000 1.000000 1.000000 1.000000 1.000000 1.000000 1.000000 1.000000 1.000000 1.000000 1.000000 0.000000 0.000000 0.000000 0.000000 0.000000 10000 10000 0 1 10000 1613700549 0.000000 -nan
1.010000 1.008000 1.000000 0.990000 0.992000 1.000000 1.000000 1.000000 1.000000 1.000000 1.000000 1.000000 1.000000 1.000000 1.000000 1.000000 1.000000 1.000000 1.000000 1.000000 1.000000 1.000000 1.000000 1.000000 1.000000 1.000000 0.000000 0.000000 0.000000 0.000000 0.000000 10000 10000 0 1 10000 669322305 0.000000 -nan
1.010000 1.008000 1.000000 0.990000 0.992000 1.000000 1.000000 1.000000 1.000000 1.000000 1.000000 1.000000 1.000000 1.000000 1.000000 1.000000 1.000000 1.000000 1.000000 1.000000 1.000000 1.000000 1.000000 1.000000 1.000000 1.000000 0.000000 0.000000 0.000000 0.000000 0.000000 10000 10000 0 1 10000 30244139 0.000000 -nan
1.010000 1.008000 1.000000 0.990000 0.992000 1.000000 1.000000 1.000000 1.000000 1.000000 1.000000 1.000000 1.000000 1.000000 1.000000 1.000000 1.000000 1.000000 1.000000 1.000000 1.000000 1.000000 1.000000 1.000000 1.000000 1.000000 0.000000 0.000000 0.000000 0.000000 0.000000 10000 10000 0 1 10000 4201878755 0.000000 -nan
1.010000 1.008000 1.000000 0.990000 0.992000 1.000000 1.000000 1.000000 1.000000 1.000000 1.000000 1.000000 1.000000 1.000000 1.000000 1.000000 1.000000 1.000000 1.000000 1.000000 1.000000 1.000000 1.000000 1.000000 1.000000 1.000000 0.000000 0.000000 0.000000 0.000000 0.000000 10000 10000 0 1 10000 987672355 0.000000 -nan
1.010000 1.008000 1.000000 0.990000 0.992000 1.000000 1.000000 1.000000 1.000000 1.000000 1.000000 1.000000 1.000000 1.000000 1.000000 1.000000 1.000000 1.000000 1.000000 1.000000 1.000000 1.000000 1.000000 1.000000 1.000000 1.000000 0.000000 0.000000 0.000000 0.000000 0.000000 10000 10000 0 1 10000 2956926857 0.000000 -nan
1.010000 1.008000 1.000000 0.990000 0.992000 1.000000 1.000000 1.000000 1.000000 1.000000 1.000000 1.000000 1.000000 1.000000 1.000000 1.000000 1.000000 1.000000 1.000000 1.000000 1.000000 1.000000 1.000000 1.000000 1.000000 1.000000 0.000000 0.000000 0.000000 0.000000 0.000000 10000 10000 0 1 10000 721293539 0.000000 -nan
1.010000 1.008000 1.000000 0.990000 0.992000 1.000000 1.000000 1.000000 1.000000 1.000000 1.000000 1.000000 1.000000 1.000000 1.000000 1.000000 1.000000 1.000000 1.000000 1.000000 1.000000 1.000000 1.000000 1.000000 1.000000 1.000000 0.000000 0.000000 0.000000 0.000000 0.000000 10000 10000 0 1 10000 1386810619 0.000000 -nan
1.010000 1.008000 1.000000 0.990000 0.992000 1.000000 1.000000 1.000000 1.000000 1.000000 1.000000 1.000000 1.000000 1.000000 1.000000 1.000000 1.000000 1.000000 1.000000 1.000000 1.000000 1.000000 1.000000 1.000000 1.000000 1.000000 0.000000 0.000000 0.000000 0.000000 0.000000 10000 10000 0 1 10000 109765954 0.000000 -nan
1.010000 1.008000 1.000000 0.990000 0.992000 1.000000 1.000000 1.000000 1.000000 1.000000 1.000000 1.000000 1.000000 1.000000 1.000000 1.000000 1.000000 1.000000 1.000000 1.000000 1.000000 1.000000 1.000000 1.000000 1.000000 1.000000 0.000000 0.000000 0.000000 0.000000 0.000000 10000 10000 0 1 10000 564025094 0.000000 -nan
1.010000 1.008000 1.000000 0.990000 0.992000 1.000000 1.000000 1.000000 1.000000 1.000000 1.000000 1.000000 1.000000 1.000000 1.000000 1.000000 1.000000 1.000000 1.000000 1.000000 1.000000 1.000000 1.000000 1.000000 1.000000 1.000000 0.000000 0.000000 0.000000 0.000000 0.000000 10000 10000 0 1 10000 2728677982 0.000000 -nan
1.010000 1.008000 1.000000 0.990000 0.992000 1.000000 1.000000 1.000000 1.000000 1.000000 1.000000 1.000000 1.000000 1.000000 1.000000 1.000000 1.000000 1.000000 1.000000 1.000000 1.000000 1.000000 1.000000 1.000000 1.000000 1.000000 0.000000 0.000000 0.000000 0.000000 0.000000 10000 10000 0 1 10000 2564336544 0.000000 -nan
1.010000 1.008000 1.000000 0.990000 0.992000 1.000000 1.000000 1.000000 1.000000 1.000000 1.000000 1.000000 1.000000 1.000000 1.000000 1.000000 1.000000 1.000000 1.000000 1.000000 1.000000 1.000000 1.000000 1.000000 1.000000 1.000000 0.000000 0.000000 0.000000 0.000000 0.000000 10000 10000 0 1 10000 2808070834 0.000000 -nan
1.010000 1.008000 1.000000 0.990000 0.992000 1.000000 1.000000 1.000000 1.000000 1.000000 1.000000 1.000000 1.000000 1.000000 1.000000 1.000000 1.000000 1.000000 1.000000 1.000000 1.000000 1.000000 1.000000 1.000000 1.000000 1.000000 0.000000 0.000000 0.000000 0.000000 0.000000 10000 10000 0 1 10000 3857550379 0.000000 -nan
1.010000 1.008000 1.000000 0.990000 0.992000 1.000000 1.000000 1.000000 1.000000 1.000000 1.000000 1.000000 1.000000 1.000000 1.000000 1.000000 1.000000 1.000000 1.000000 1.000000 1.000000 1.000000 1.000000 1.000000 1.000000 1.000000 0.000000 0.000000 0.000000 0.000000 0.000000 10000 10000 0 1 10000 4006423883 0.000000 -nan
1.010000 1.008000 1.000000 0.990000 0.992000 1.000000 1.000000 1.000000 1.000000 1.000000 1.000000 1.000000 1.000000 1.000000 1.000000 1.000000 1.000000 1.000000 1.000000 1.000000 1.000000 1.000000 1.000000 1.000000 1.000000 1.000000 0.000000 0.000000 0.000000 0.000000 0.000000 10000 10000 0 1 10000 3026809735 0.000000 -nan
1.010000 1.008000 1.000000 0.990000 0.992000 1.000000 1.000000 1.000000 1.000000 1.000000 1.000000 1.000000 1.000000 1.000000 1.000000 1.000000 1.000000 1.000000 1.000000 1.000000 1.000000 1.000000 1.000000 1.000000 1.000000 1.000000 0.000000 0.000000 0.000000 0.000000 0.000000 10000 10000 0 1 10000 1640365802 0.000000 -nan
1.010000 1.008000 1.000000 0.990000 0.992000 1.000000 1.000000 1.000000 1.000000 1.000000 1.000000 1.000000 1.000000 1.000000 1.000000 1.000000 1.000000 1.000000 1.000000 1.000000 1.000000 1.000000 1.000000 1.000000 1.000000 1.000000 0.000000 0.000000 0.000000 0.000000 0.000000 10000 10000 0 1 10000 709727747 0.000000 -nan
1.010000 1.008000 1.000000 0.990000 0.992000 1.000000 1.000000 1.000000 1.000000 1.000000 1.000000 1.000000 1.000000 1.000000 1.000000 1.000000 1.000000 1.000000 1.000000 1.000000 1.000000 1.000000 1.000000 1.000000 1.000000 1.000000 0.000000 0.000000 0.000000 0.000000 0.000000 10000 10000 0 1 10000 2171821017 0.000000 -nan
1.010000 1.008000 1.000000 0.990000 0.992000 1.000000 1.000000 1.000000 1.000000 1.000000 1.000000 1.000000 1.000000 1.000000 1.000000 1.000000 1.000000 1.000000 1.000000 1.000000 1.000000 1.000000 1.000000 1.000000 1.000000 1.000000 0.000000 0.000000 0.000000 0.000000 0.000000 10000 10000 0 1 10000 347257159 0.000000 -nan
1.010000 1.008000 1.000000 0.990000 0.992000 1.000000 1.000000 1.000000 1.000000 1.000000 1.000000 1.000000 1.000000 1.000000 1.000000 1.000000 1.000000 1.000000 1.000000 1.000000 1.000000 1.000000 1.000000 1.000000 1.000000 1.000000 0.000000 0.000000 0.000000 0.000000 0.000000 10000 10000 0 1 10000 3968162870 0.000000 -nan
1.010000 1.008000 1.000000 0.990000 0.992000 1.000000 1.000000 1.000000 1.000000 1.000000 1.000000 1.000000 1.000000 1.000000 1.000000 1.000000 1.000000 1.000000 1.000000 1.000000 1.000000 1.000000 1.000000 1.000000 1.000000 1.000000 0.000000 0.000000 0.000000 0.000000 0.000000 10000 10000 0 1 10000 435421138 0.000000 -nan
1.010000 1.008000 1.000000 0.990000 0.992000 1.000000 1.000000 1.000000 1.000000 1.000000 1.000000 1.000000 1.000000 1.000000 1.000000 1.000000 1.000000 1.000000 1.000000 1.000000 1.000000 1.000000 1.000000 1.000000 1.000000 1.000000 0.000000 0.000000 0.000000 0.000000 0.000000 10000 10000 0 1 10000 1475693127 0.000000 -nan
1.010000 1.008000 1.000000 0.990000 0.992000 1.000000 1.000000 1.000000 1.000000 1.000000 1.000000 1.000000 1.000000 1.000000 1.000000 1.000000 1.000000 1.000000 1.000000 1.000000 1.000000 1.000000 1.000000 1.000000 1.000000 1.000000 0.000000 0.000000 0.000000 0.000000 0.000000 10000 10000 0 1 10000 3993995876 0.000000 -nan
1.010000 1.008000 1.000000 0.990000 0.992000 1.000000 1.000000 1.000000 1.000000 1.000000 1.000000 1.000000 1.000000 1.000000 1.000000 1.000000 1.000000 1.000000 1.000000 1.000000 1.000000 1.000000 1.000000 1.000000 1.000000 1.000000 0.000000 0.000000 0.000000 0.000000 0.000000 10000 10000 0 1 10000 1151925261 0.000000 -nan
1.010000 1.008000 1.000000 0.990000 0.992000 1.000000 1.000000 1.000000 1.000000 1.000000 1.000000 1.000000 1.000000 1.000000 1.000000 1.000000 1.000000 1.000000 1.000000 1.000000 1.000000 1.000000 1.000000 1.000000 1.000000 1.000000 0.000000 0.000000 0.000000 0.000000 0.000000 10000 10000 0 1 10000 917092334 0.000000 -nan
1.010000 1.008000 1.000000 0.990000 0.992000 1.000000 1.000000 1.000000 1.000000 1.000000 1.000000 1.000000 1.000000 1.000000 1.000000 1.000000 1.000000 1.000000 1.000000 1.000000 1.000000 1.000000 1.000000 1.000000 1.000000 1.000000 0.000000 0.000000 0.000000 0.000000 0.000000 10000 10000 0 1 10000 3524689643 0.000000 -nan
1.010000 1.008000 1.000000 0.990000 0.992000 1.000000 1.000000 1.000000 1.000000 1.000000 1.000000 1.000000 1.000000 1.000000 1.000000 1.000000 1.000000 1.000000 1.000000 1.000000 1.000000 1.000000 1.000000 1.000000 1.000000 1.000000 0.000000 0.000000 0.000000 0.000000 0.000000 10000 10000 0 1 10000 530402938 0.000000 -nan
1.010000 1.008000 1.000000 0.990000 0.992000 1.000000 1.000000 1.000000 1.000000 1.000000 1.000000 1.000000 1.000000 1.000000 1.000000 1.000000 1.000000 1.000000 1.000000 1.000000 1.000000 1.000000 1.000000 1.000000 1.000000 1.000000 0.000000 0.000000 0.000000 0.000000 0.000000 10000 10000 0 1 10000 1328456152 0.000000 -nan
1.010000 1.008000 1.000000 0.990000 0.992000 1.000000 1.000000 1.000000 1.000000 1.000000 1.000000 1.000000 1.000000 1.000000 1.000000 1.000000 1.000000 1.000000 1.000000 1.000000 1.000000 1.000000 1.000000 1.000000 1.000000 1.000000 0.000000 0.000000 0.000000 0.000000 0.000000 10000 10000 0 1 10000 2111866237 0.000000 -nan
1.010000 1.008000 1.000000 0.990000 0.992000 1.000000 1.000000 1.000000 1.000000 1.000000 1.000000 1.000000 1.000000 1.000000 1.000000 1.000000 1.000000 1.000000 1.000000 1.000000 1.000000 1.000000 1.000000 1.000000 1.000000 1.000000 0.000000 0.000000 0.000000 0.000000 0.000000 10000 10000 0 1 10000 2780519465 0.000000 -nan
1.010000 1.008000 1.000000 0.990000 0.992000 1.000000 1.000000 1.000000 1.000000 1.000000 1.000000 1.000000 1.000000 1.000000 1.000000 1.000000 1.000000 1.000000 1.000000 1.000000 1.000000 1.000000 1.000000 1.000000 1.000000 1.000000 0.000000 0.000000 0.000000 0.000000 0.000000 10000 10000 0 1 10000 2627124462 0.000000 -nan
1.010000 1.008000 1.000000 0.990000 0.992000 1.000000 1.000000 1.000000 1.000000 1.000000 1.000000 1.000000 1.000000 1.000000 1.000000 1.000000 1.000000 1.000000 1.000000 1.000000 1.000000 1.000000 1.000000 1.000000 1.000000 1.000000 0.000000 0.000000 0.000000 0.000000 0.000000 10000 10000 0 1 10000 1993165978 0.000000 -nan
1.010000 1.008000 1.000000 0.990000 0.992000 1.000000 1.000000 1.000000 1.000000 1.000000 1.000000 1.000000 1.000000 1.000000 1.000000 1.000000 1.000000 1.000000 1.000000 1.000000 1.000000 1.000000 1.000000 1.000000 1.000000 1.000000 0.000000 0.000000 0.000000 0.000000 0.000000 10000 10000 0 1 10000 2044461825 0.000000 -nan
1.010000 1.008000 1.000000 0.990000 0.992000 1.000000 1.000000 1.000000 1.000000 1.000000 1.000000 1.000000 1.000000 1.000000 1.000000 1.000000 1.000000 1.000000 1.000000 1.000000 1.000000 1.000000 1.000000 1.000000 1.000000 1.000000 0.000000 0.000000 0.000000 0.000000 0.000000 10000 10000 0 1 10000 1148556229 0.000000 -nan
1.010000 1.008000 1.000000 0.990000 0.992000 1.000000 1.000000 1.000000 1.000000 1.000000 1.000000 1.000000 1.000000 1.000000 1.000000 1.000000 1.000000 1.000000 1.000000 1.000000 1.000000 1.000000 1.000000 1.000000 1.000000 1.000000 0.000000 0.000000 0.000000 0.000000 0.000000 10000 10000 0 1 10000 340815363 0.000000 -nan
1.010000 1.008000 1.000000 0.990000 0.992000 1.000000 1.000000 1.000000 1.000000 1.000000 1.000000 1.000000 1.000000 1.000000 1.000000 1.000000 1.000000 1.000000 1.000000 1.000000 1.000000 1.000000 1.000000 1.000000 1.000000 1.000000 0.000000 0.000000 0.000000 0.000000 0.000000 10000 10000 0 1 10000 3936400553 0.000000 -nan
1.010000 1.008000 1.000000 0.990000 0.992000 1.000000 1.000000 1.000000 1.000000 1.000000 1.000000 1.000000 1.000000 1.000000 1.000000 1.000000 1.000000 1.000000 1.000000 1.000000 1.000000 1.000000 1.000000 1.000000 1.000000 1.000000 0.000000 0.000000 0.000000 0.000000 0.000000 10000 10000 0 1 10000 2908529345 0.000000 -nan
1.010000 1.008000 1.000000 0.990000 0.992000 1.000000 1.000000 1.000000 1.000000 1.000000 1.000000 1.000000 1.000000 1.000000 1.000000 1.000000 1.000000 1.000000 1.000000 1.000000 1.000000 1.000000 1.000000 1.000000 1.000000 1.000000 0.000000 0.000000 0.000000 0.000000 0.000000 10000 10000 0 1 10000 3983175813 0.000000 -nan
1.010000 1.008000 1.000000 0.990000 0.992000 1.000000 1.000000 1.000000 1.000000 1.000000 1.000000 1.000000 1.000000 1.000000 1.000000 1.000000 1.000000 1.000000 1.000000 1.000000 1.000000 1.000000 1.000000 1.000000 1.000000 1.000000 0.000000 0.000000 0.000000 0.000000 0.000000 10000 10000 0 1 10000 4223102914 0.000000 -nan
1.010000 1.008000 1.000000 0.990000 0.992000 1.000000 1.000000 1.000000 1.000000 1.000000 1.000000 1.000000 1.000000 1.000000 1.000000 1.000000 1.000000 1.000000 1.000000 1.000000 1.000000 1.000000 1.000000 1.000000 1.000000 1.000000 0.000000 0.000000 0.000000 0.000000 0.000000 10000 10000 0 1 10000 1742155896 0.000000 -nan
1.010000 1.008000 1.000000 0.990000 0.992000 1.000000 1.000000 1.000000 1.000000 1.000000 1.000000 1.000000 1.000000 1.000000 1.000000 1.000000 1.000000 1.000000 1.000000 1.000000 1.000000 1.000000 1.000000 1.000000 1.000000 1.000000 0.000000 0.000000 0.000000 0.000000 0.000000 10000 10000 0 1 10000 3222466447 0.000000 -nan
1.010000 1.008000 1.000000 0.990000 0.992000 1.000000 1.000000 1.000000 1.000000 1.000000 1.000000 1.000000 1.000000 1.000000 1.000000 1.000000 1.000000 1.000000 1.000000 1.000000 1.000000 1.000000 1.000000 1.000000 1.000000 1.000000 0.000000 0.000000 0.000000 0.000000 0.000000 10000 10000 0 1 10000 1920540103 0.000000 -nan
1.010000 1.008000 1.000000 0.990000 0.992000 1.000000 1.000000 1.000000 1.000000 1.000000 1.000000 1.000000 1.000000 1.000000 1.000000 1.000000 1.000000 1.000000 1.000000 1.000000 1.000000 1.000000 1.000000 1.000000 1.000000 1.000000 0.000000 0.000000 0.000000 0.000000 0.000000 10000 10000 0 1 10000 1894910870 0.000000 -nan
1.010000 1.008000 1.000000 0.990000 0.992000 1.000000 1.000000 1.000000 1.000000 1.000000 1.000000 1.000000 1.000000 1.000000 1.000000 1.000000 1.000000 1.000000 1.000000 1.000000 1.000000 1.000000 1.000000 1.000000 1.000000 1.000000 0.000000 0.000000 0.000000 0.000000 0.000000 10000 10000 0 1 10000 133659358 0.000000 -nan
1.010000 1.008000 1.000000 0.990000 0.992000 1.000000 1.000000 1.000000 1.000000 1.000000 1.000000 1.000000 1.000000 1.000000 1.000000 1.000000 1.000000 1.000000 1.000000 1.000000 1.000000 1.000000 1.000000 1.000000 1.000000 1.000000 0.000000 0.000000 0.000000 0.000000 0.000000 10000 10000 0 1 10000 620637425 0.000000 -nan
1.010000 1.008000 1.000000 0.990000 0.992000 1.000000 1.000000 1.000000 1.000000 1.000000 1.000000 1.000000 1.000000 1.000000 1.000000 1.000000 1.000000 1.000000 1.000000 1.000000 1.000000 1.000000 1.000000 1.000000 1.000000 1.000000 0.000000 0.000000 0.000000 0.000000 0.000000 10000 10000 0 1 10000 4252071913 0.000000 -nan
1.010000 1.008000 1.000000 0.990000 0.992000 1.000000 1.000000 1.000000 1.000000 1.000000 1.000000 1.000000 1.000000 1.000000 1.000000 1.000000 1.000000 1.000000 1.000000 1.000000 1.000000 1.000000 1.000000 1.000000 1.000000 1.000000 0.000000 0.000000 0.000000 0.000000 0.000000 10000 10000 0 1 10000 4083076676 0.000000 -nan
1.010000 1.008000 1.000000 0.990000 0.992000 1.000000 1.000000 1.000000 1.000000 1.000000 1.000000 1.000000 1.000000 1.000000 1.000000 1.000000 1.000000 1.000000 1.000000 1.000000 1.000000 1.000000 1.000000 1.000000 1.000000 1.000000 0.000000 0.000000 0.000000 0.000000 0.000000 10000 10000 0 1 10000 351747249 0.000000 -nan
1.010000 1.008000 1.000000 0.990000 0.992000 1.000000 1.000000 1.000000 1.000000 1.000000 1.000000 1.000000 1.000000 1.000000 1.000000 1.000000 1.000000 1.000000 1.000000 1.000000 1.000000 1.000000 1.000000 1.000000 1.000000 1.000000 0.000000 0.000000 0.000000 0.000000 0.000000 10000 10000 0 1 10000 2498226112 0.000000 -nan
1.010000 1.008000 1.000000 0.990000 0.992000 1.000000 1.000000 1.000000 1.000000 1.000000 1.000000 1.000000 1.000000 1.000000 1.000000 1.000000 1.000000 1.000000 1.000000 1.000000 1.000000 1.000000 1.000000 1.000000 1.000000 1.000000 0.000000 0.000000 0.000000 0.000000 0.000000 10000 10000 0 1 10000 3419919002 0.000000 -nan
1.010000 1.008000 1.000000 0.990000 0.992000 1.000000 1.000000 1.000000 1.000000 1.000000 1.000000 1.000000 1.000000 1.000000 1.000000 1.000000 1.000000 1.000000 1.000000 1.000000 1.000000 1.000000 1.000000 1.000000 1.000000 1.000000 0.000000 0.000000 0.000000 0.000000 0.000000 10000 10000 0 1 10000 2328864291 0.000000 -nan
1.010000 1.008000 1.000000 0.990000 0.992000 1.000000 1.000000 1.000000 1.000000 1.000000 1.000000 1.000000 1.000000 1.000000 1.000000 1.000000 1.000000 1.000000 1.000000 1.000000 1.000000 1.000000 1.000000 1.000000 1.000000 1.000000 0.000000 0.000000 0.000000 0.000000 0.000000 10000 10000 0 1 10000 3306127475 0.000000 -nan
1.010000 1.008000 1.000000 0.990000 0.992000 1.000000 1.000000 1.000000 1.000000 1.000000 1.000000 1.000000 1.000000 1.000000 1.000000 1.000000 1.000000 1.000000 1.000000 1.000000 1.000000 1.000000 1.000000 1.000000 1.000000 1.000000 0.000000 0.000000 0.000000 0.000000 0.000000 10000 10000 0 1 10000 1656397708 0.000000 -nan
1.010000 1.008000 1.000000 0.990000 0.992000 1.000000 1.000000 1.000000 1.000000 1.000000 1.000000 1.000000 1.000000 1.000000 1.000000 1.000000 1.000000 1.000000 1.000000 1.000000 1.000000 1.000000 1.000000 1.000000 1.000000 1.000000 0.000000 0.000000 0.000000 0.000000 0.000000 10000 10000 0 1 10000 317981581 0.000000 -nan
1.010000 1.008000 1.000000 0.990000 0.992000 1.000000 1.000000 1.000000 1.000000 1.000000 1.000000 1.000000 1.000000 1.000000 1.000000 1.000000 1.000000 1.000000 1.000000 1.000000 1.000000 1.000000 1.000000 1.000000 1.000000 1.000000 0.000000 0.000000 0.000000 0.000000 0.000000 10000 10000 0 1 10000 4144781654 0.000000 -nan
1.010000 1.008000 1.000000 0.990000 0.992000 1.000000 1.000000 1.000000 1.000000 1.000000 1.000000 1.000000 1.000000 1.000000 1.000000 1.000000 1.000000 1.000000 1.000000 1.000000 1.000000 1.000000 1.000000 1.000000 1.000000 1.000000 0.000000 0.000000 0.000000 0.000000 0.000000 10000 10000 0 1 10000 1308098734 0.000000 -nan
1.010000 1.008000 1.000000 0.990000 0.992000 1.000000 1.000000 1.000000 1.000000 1.000000 1.000000 1.000000 1.000000 1.000000 1.000000 1.000000 1.000000 1.000000 1.000000 1.000000 1.000000 1.000000 1.000000 1.000000 1.000000 1.000000 0.000000 0.000000 0.000000 0.000000 0.000000 10000 10000 0 1 10000 1036560156 0.000000 -nan
1.010000 1.008000 1.000000 0.990000 0.992000 1.000000 1.000000 1.000000 1.000000 1.000000 1.000000 1.000000 1.000000 1.000000 1.000000 1.000000 1.000000 1.000000 1.000000 1.000000 1.000000 1.000000 1.000000 1.000000 1.000000 1.000000 0.000000 0.000000 0.000000 0.000000 0.000000 10000 10000 0 1 10000 57359319 0.000000 -nan
1.010000 1.008000 1.000000 0.990000 0.992000 1.000000 1.000000 1.000000 1.000000 1.000000 1.000000 1.000000 1.000000 1.000000 1.000000 1.000000 1.000000 1.000000 1.000000 1.000000 1.000000 1.000000 1.000000 1.000000 1.000000 1.000000 0.000000 0.000000 0.000000 0.000000 0.000000 10000 10000 0 1 10000 2656259690 0.000000 -nan
1.010000 1.008000 1.000000 0.990000 0.992000 1.000000 1.000000 1.000000 1.000000 1.000000 1.000000 1.000000 1.000000 1.000000 1.000000 1.000000 1.000000 1.000000 1.000000 1.000000 1.000000 1.000000 1.000000 1.000000 1.000000 1.000000 0.000000 0.000000 0.000000 0.000000 0.000000 10000 10000 0 1 10000 348868415 0.000000 -nan
1.010000 1.008000 1.000000 0.990000 0.992000 1.000000 1.000000 1.000000 1.000000 1.000000 1.000000 1.000000 1.000000 1.000000 1.000000 1.000000 1.000000 1.000000 1.000000 1.000000 1.000000 1.000000 1.000000 1.000000 1.000000 1.000000 0.000000 0.000000 0.000000 0.000000 0.000000 10000 10000 0 1 10000 3056700584 0.000000 -nan
1.010000 1.008000 1.000000 0.990000 0.992000 1.000000 1.000000 1.000000 1.000000 1.000000 1.000000 1.000000 1.000000 1.000000 1.000000 1.000000 1.000000 1.000000 1.000000 1.000000 1.000000 1.000000 1.000000 1.000000 1.000000 1.000000 0.000000 0.000000 0.000000 0.000000 0.000000 10000 10000 0 1 10000 465597854 0.000000 -nan
1.010000 1.008000 1.000000 0.990000 0.992000 1.000000 1.000000 1.000000 1.000000 1.000000 1.000000 1.000000 1.000000 1.000000 1.000000 1.000000 1.000000 1.000000 1.000000 1.000000 1.000000 1.000000 1.000000 1.000000 1.000000 1.000000 0.000000 0.000000 0.000000 0.000000 0.000000 10000 10000 0 1 10000 3146466334 0.000000 -nan
1.010000 1.008000 1.000000 0.990000 0.992000 1.000000 1.000000 1.000000 1.000000 1.000000 1.000000 1.000000 1.000000 1.000000 1.000000 1.000000 1.000000 1.000000 1.000000 1.000000 1.000000 1.000000 1.000000 1.000000 1.000000 1.000000 0.000000 0.000000 0.000000 0.000000 0.000000 10000 10000 0 1 10000 340165910 0.000000 -nan
1.010000 1.008000 1.000000 0.990000 0.992000 1.000000 1.000000 1.000000 1.000000 1.000000 1.000000 1.000000 1.000000 1.000000 1.000000 1.000000 1.000000 1.000000 1.000000 1.000000 1.000000 1.000000 1.000000 1.000000 1.000000 1.000000 0.000000 0.000000 0.000000 0.000000 0.000000 10000 10000 0 1 10000 3368151282 0.000000 -nan
1.010000 1.008000 1.000000 0.990000 0.992000 1.000000 1.000000 1.000000 1.000000 1.000000 1.000000 1.000000 1.000000 1.000000 1.000000 1.000000 1.000000 1.000000 1.000000 1.000000 1.000000 1.000000 1.000000 1.000000 1.000000 1.000000 0.000000 0.000000 0.000000 0.000000 0.000000 10000 10000 0 1 10000 1692115040 0.000000 -nan
1.010000 1.008000 1.000000 0.990000 0.992000 1.000000 1.000000 1.000000 1.000000 1.000000 1.000000 1.000000 1.000000 1.000000 1.000000 1.000000 1.000000 1.000000 1.000000 1.000000 1.000000 1.000000 1.000000 1.000000 1.000000 1.000000 0.000000 0.000000 0.000000 0.000000 0.000000 10000 10000 0 1 10000 812751962 0.000000 -nan
1.010000 1.008000 1.000000 0.990000 0.992000 1.000000 1.000000 1.000000 1.000000 1.000000 1.000000 1.000000 1.000000 1.000000 1.000000 1.000000 1.000000 1.000000 1.000000 1.000000 1.000000 1.000000 1.000000 1.000000 1.000000 1.000000 0.000000 0.000000 0.000000 0.000000 0.000000 10000 10000 0 1 10000 1998080558 0.000000 -nan
1.010000 1.008000 1.000000 0.990000 0.992000 1.000000 1.000000 1.000000 1.000000 1.000000 1.000000 1.000000 1.000000 1.000000 1.000000 1.000000 1.000000 1.000000 1.000000 1.000000 1.000000 1.000000 1.000000 1.000000 1.000000 1.000000 0.000000 0.000000 0.000000 0.000000 0.000000 10000 10000 0 1 10000 1094398171 0.000000 -nan
1.010000 1.008000 1.000000 0.990000 0.992000 1.000000 1.000000 1.000000 1.000000 1.000000 1.000000 1.000000 1.000000 1.000000 1.000000 1.000000 1.000000 1.000000 1.000000 1.000000 1.000000 1.000000 1.000000 1.000000 1.000000 1.000000 0.000000 0.000000 0.000000 0.000000 0.000000 10000 10000 0 1 10000 3260011967 0.000000 -nan
1.010000 1.008000 1.000000 0.990000 0.992000 1.000000 1.000000 1.000000 1.000000 1.000000 1.000000 1.000000 1.000000 1.000000 1.000000 1.000000 1.000000 1.000000 1.000000 1.000000 1.000000 1.000000 1.000000 1.000000 1.000000 1.000000 0.000000 0.000000 0.000000 0.000000 0.000000 10000 10000 0 1 10000 2285922600 0.000000 -nan
1.010000 1.008000 1.000000 0.990000 0.992000 1.000000 1.000000 1.000000 1.000000 1.000000 1.000000 1.000000 1.000000 1.000000 1.000000 1.000000 1.000000 1.000000 1.000000 1.000000 1.000000 1.000000 1.000000 1.000000 1.000000 1.000000 0.000000 0.000000 0.000000 0.000000 0.000000 10000 10000 0 1 10000 359914276 0.000000 -nan
1.010000 1.008000 1.000000 0.990000 0.992000 1.000000 1.000000 1.000000 1.000000 1.000000 1.000000 1.000000 1.000000 1.000000 1.000000 1.000000 1.000000 1.000000 1.000000 1.000000 1.000000 1.000000 1.000000 1.000000 1.000000 1.000000 0.000000 0.000000 0.000000 0.000000 0.000000 10000 10000 0 1 10000 2286936132 0.000000 -nan
1.010000 1.008000 1.000000 0.990000 0.992000 1.000000 1.000000 1.000000 1.000000 1.000000 1.000000 1.000000 1.000000 1.000000 1.000000 1.000000 1.000000 1.000000 1.000000 1.000000 1.000000 1.000000 1.000000 1.000000 1.000000 1.000000 0.000000 0.000000 0.000000 0.000000 0.000000 10000 10000 0 1 10000 3360451577 0.000000 -nan
1.010000 1.008000 1.000000 0.990000 0.992000 1.000000 1.000000 1.000000 1.000000 1.000000 1.000000 1.000000 1.000000 1.000000 1.000000 1.000000 1.000000 1.000000 1.000000 1.000000 1.000000 1.000000 1.000000 1.000000 1.000000 1.000000 0.000000 0.000000 0.000000 0.000000 0.000000 10000 10000 0 1 10000 248257943 0.000000 -nan
1.010000 1.008000 1.000000 0.990000 0.992000 1.000000 1.000000 1.000000 1.000000 1.000000 1.000000 1.000000 1.000000 1.000000 1.000000 1.000000 1.000000 1.000000 1.000000 1.000000 1.000000 1.000000 1.000000 1.000000 1.000000 1.000000 0.000000 0.000000 0.000000 0.000000 0.000000 10000 10000 0 1 10000 629420587 0.000000 -nan
1.010000 1.008000 1.000000 0.990000 0.992000 1.000000 1.000000 1.000000 1.000000 1.000000 1.000000 1.000000 1.000000 1.000000 1.000000 1.000000 1.000000 1.000000 1.000000 1.000000 1.000000 1.000000 1.000000 1.000000 1.000000 1.000000 0.000000 0.000000 0.000000 0.000000 0.000000 10000 10000 0 1 10000 3033951461 0.000000 -nan
1.010000 1.008000 1.000000 0.990000 0.992000 1.000000 1.000000 1.000000 1.000000 1.000000 1.000000 1.000000 1.000000 1.000000 1.000000 1.000000 1.000000 1.000000 1.000000 1.000000 1.000000 1.000000 1.000000 1.000000 1.000000 1.000000 0.000000 0.000000 0.000000 0.000000 0.000000 10000 10000 0 1 10000 637823907 0.000000 -nan
1.010000 1.008000 1.000000 0.990000 0.992000 1.000000 1.000000 1.000000 1.000000 1.000000 1.000000 1.000000 1.000000 1.000000 1.000000 1.000000 1.000000 1.000000 1.000000 1.000000 1.000000 1.000000 1.000000 1.000000 1.000000 1.000000 0.000000 0.000000 0.000000 0.000000 0.000000 10000 10000 0 1 10000 208805595 0.000000 -nan
1.010000 1.008000 1.000000 0.990000 0.992000 1.000000 1.000000 1.000000 1.000000 1.000000 1.000000 1.000000 1.000000 1.000000 1.000000 1.000000 1.000000 1.000000 1.000000 1.000000 1.000000 1.000000 1.000000 1.000000 1.000000 1.000000 0.000000 0.000000 0.000000 0.000000 0.000000 10000 10000 0 1 10000 1937129626 0.000000 -nan
1.010000 1.008000 1.000000 0.990000 0.992000 1.000000 1.000000 1.000000 1.000000 1.000000 1.000000 1.000000 1.000000 1.000000 1.000000 1.000000 1.000000 1.000000 1.000000 1.000000 1.000000 1.000000 1.000000 1.000000 1.000000 1.000000 0.000000 0.000000 0.000000 0.000000 0.000000 10000 10000 0 1 10000 4055432320 0.000000 -nan
1.010000 1.008000 1.000000 0.990000 0.992000 1.000000 1.000000 1.000000 1.000000 1.000000 1.000000 1.000000 1.000000 1.000000 1.000000 1.000000 1.000000 1.000000 1.000000 1.000000 1.000000 1.000000 1.000000 1.000000 1.000000 1.000000 0.000000 0.000000 0.000000 0.000000 0.000000 10000 10000 0 1 10000 3167321246 0.000000 -nan
1.010000 1.008000 1.000000 0.990000 0.992000 1.000000 1.000000 1.000000 1.000000 1.000000 1.000000 1.000000 1.000000 1.000000 1.000000 1.000000 1.000000 1.000000 1.000000 1.000000 1.000000 1.000000 1.000000 1.000000 1.000000 1.000000 0.000000 0.000000 0.000000 0.000000 0.000000 10000 10000 0 1 10000 1668997479 0.000000 -nan
1.010000 1.008000 1.000000 0.990000 0.992000 1.000000 1.000000 1.000000 1.000000 1.000000 1.000000 1.000000 1.000000 1.000000 1.000000 1.000000 1.000000 1.000000 1.000000 1.000000 1.000000 1.000000 1.000000 1.000000 1.000000 1.000000 0.000000 0.000000 0.000000 0.000000 0.000000 10000 10000 0 1 10000 1336490825 0.000000 -nan
1.010000 1.008000 1.000000 0.990000 0.992000 1.000000 1.000000 1.000000 1.000000 1.000000 1.000000 1.000000 1.000000 1.000000 1.000000 1.000000 1.000000 1.000000 1.000000 1.000000 1.000000 1.000000 1.000000 1.000000 1.000000 1.000000 0.000000 0.000000 0.000000 0.000000 0.000000 10000 10000 0 1 10000 3539101200 0.000000 -nan
1.010000 1.008000 1.000000 0.990000 0.992000 1.000000 1.000000 1.000000 1.000000 1.000000 1.000000 1.000000 1.000000 1.000000 1.000000 1.000000 1.000000 1.000000 1.000000 1.000000 1.000000 1.000000 1.000000 1.000000 1.000000 1.000000 0.000000 0.000000 0.000000 0.000000 0.000000 10000 10000 0 1 10000 1397366868 0.000000 -nan
1.010000 1.008000 1.000000 0.990000 0.992000 1.000000 1.000000 1.000000 1.000000 1.000000 1.000000 1.000000 1.000000 1.000000 1.000000 1.000000 1.000000 1.000000 1.000000 1.000000 1.000000 1.000000 1.000000 1.000000 1.000000 1.000000 0.000000 0.000000 0.000000 0.000000 0.000000 10000 10000 0 1 10000 2756636552 0.000000 -nan
1.010000 1.008000 1.000000 0.990000 0.992000 1.000000 1.000000 1.000000 1.000000 1.000000 1.000000 1.000000 1.000000 1.000000 1.000000 1.000000 1.000000 1.000000 1.000000 1.000000 1.000000 1.000000 1.000000 1.000000 1.000000 1.000000 0.000000 0.000000 0.000000 0.000000 0.000000 10000 10000 0 1 10000 2315826954 0.000000 -nan
1.010000 1.008000 1.000000 0.990000 0.992000 1.000000 1.000000 1.000000 1.000000 1.000000 1.000000 1.000000 1.000000 1.000000 1.000000 1.000000 1.000000 1.000000 1.000000 1.000000 1.000000 1.000000 1.000000 1.000000 1.000000 1.000000 0.000000 0.000000 0.000000 0.000000 0.000000 10000 10000 0 1 10000 867198819 0.000000 -nan
1.010000 1.008000 1.000000 0.990000 0.992000 1.000000 1.000000 1.000000 1.000000 1.000000 1.000000 1.000000 1.000000 1.000000 1.000000 1.000000 1.000000 1.000000 1.000000 1.000000 1.000000 1.000000 1.000000 1.000000 1.000000 1.000000 0.000000 0.000000 0.000000 0.000000 0.000000 10000 10000 0 1 10000 3059179178 0.000000 -nan
1.010000 1.008000 1.000000 0.990000 0.992000 1.000000 1.000000 1.000000 1.000000 1.000000 1.000000 1.000000 1.000000 1.000000 1.000000 1.000000 1.000000 1.000000 1.000000 1.000000 1.000000 1.000000 1.000000 1.000000 1.000000 1.000000 0.000000 0.000000 0.000000 0.000000 0.000000 10000 10000 0 1 10000 4193660701 0.000000 -nan
1.010000 1.008000 1.000000 0.990000 0.992000 1.000000 1.000000 1.000000 1.000000 1.000000 1.000000 1.000000 1.000000 1.000000 1.000000 1.000000 1.000000 1.000000 1.000000 1.000000 1.000000 1.000000 1.000000 1.000000 1.000000 1.000000 0.000000 0.000000 0.000000 0.000000 0.000000 10000 10000 0 1 10000 2477476349 0.000000 -nan
1.010000 1.008000 1.000000 0.990000 0.992000 1.000000 1.000000 1.000000 1.000000 1.000000 1.000000 1.000000 1.000000 1.000000 1.000000 1.000000 1.000000 1.000000 1.000000 1.000000 1.000000 1.000000 1.000000 1.000000 1.000000 1.000000 0.000000 0.000000 0.000000 0.000000 0.000000 10000 10000 0 1 10000 1198124222 0.000000 -nan
1.010000 1.008000 1.000000 0.990000 0.992000 1.000000 1.000000 1.000000 1.000000 1.000000 1.000000 1.000000 1.000000 1.000000 1.000000 1.000000 1.000000 1.000000 1.000000 1.000000 1.000000 1.000000 1.000000 1.000000 1.000000 1.000000 0.000000 0.000000 0.000000 0.000000 0.000000 10000 10000 0 1 10000 2870198079 0.000000 -nan
1.010000 1.008000 1.000000 0.990000 0.992000 1.000000 1.000000 1.000000 1.000000 1.000000 1.000000 1.000000 1.000000 1.000000 1.000000 1.000000 1.000000 1.000000 1.000000 1.000000 1.000000 1.000000 1.000000 1.000000 1.000000 1.000000 0.000000 0.000000 0.000000 0.000000 0.000000 10000 10000 0 1 10000 812744390 0.000000 -nan
1.010000 1.008000 1.000000 0.990000 0.992000 1.000000 1.000000 1.000000 1.000000 1.000000 1.000000 1.000000 1.000000 1.000000 1.000000 1.000000 1.000000 1.000000 1.000000 1.000000 1.000000 1.000000 1.000000 1.000000 1.000000 1.000000 0.000000 0.000000 0.000000 0.000000 0.000000 10000 10000 0 1 10000 2117942406 0.000000 -nan
1.010000 1.008000 1.000000 0.990000 0.992000 1.000000 1.000000 1.000000 1.000000 1.000000 1.000000 1.000000 1.000000 1.000000 1.000000 1.000000 1.000000 1.000000 1.000000 1.000000 1.000000 1.000000 1.000000 1.000000 1.000000 1.000000 0.000000 0.000000 0.000000 0.000000 0.000000 10000 10000 0 1 10000 1468760679 0.000000 -nan
1.010000 1.008000 1.000000 0.990000 0.992000 1.000000 1.000000 1.000000 1.000000 1.000000 1.000000 1.000000 1.000000 1.000000 1.000000 1.000000 1.000000 1.000000 1.000000 1.000000 1.000000 1.000000 1.000000 1.000000 1.000000 1.000000 0.000000 0.000000 0.000000 0.000000 0.000000 10000 10000 0 1 10000 1648999248 0.000000 -nan
1.010000 1.008000 1.000000 0.990000 0.992000 1.000000 1.000000 1.000000 1.000000 1.000000 1.000000 1.000000 1.000000 1.000000 1.000000 1.000000 1.000000 1.000000 1.000000 1.000000 1.000000 1.000000 1.000000 1.000000 1.000000 1.000000 0.000000 0.000000 0.000000 0.000000 0.000000 10000 10000 0 1 10000 3272340140 0.000000 -nan
1.010000 1.008000 1.000000 0.990000 0.992000 1.000000 1.000000 1.000000 1.000000 1.000000 1.000000 1.000000 1.000000 1.000000 1.000000 1.000000 1.000000 1.000000 1.000000 1.000000 1.000000 1.000000 1.000000 1.000000 1.000000 1.000000 0.000000 0.000000 0.000000 0.000000 0.000000 10000 10000 0 1 10000 2617586503 0.000000 -nan
1.010000 1.008000 1.000000 0.990000 0.992000 1.000000 1.000000 1.000000 1.000000 1.000000 1.000000 1.000000 1.000000 1.000000 1.000000 1.000000 1.000000 1.000000 1.000000 1.000000 1.000000 1.000000 1.000000 1.000000 1.000000 1.000000 0.000000 0.000000 0.000000 0.000000 0.000000 10000 10000 0 1 10000 1209347536 0.000000 -nan
1.010000 1.008000 1.000000 0.990000 0.992000 1.000000 1.000000 1.000000 1.000000 1.000000 1.000000 1.000000 1.000000 1.000000 1.000000 1.000000 1.000000 1.000000 1.000000 1.000000 1.000000 1.000000 1.000000 1.000000 1.000000 1.000000 0.000000 0.000000 0.000000 0.000000 0.000000 10000 10000 0 1 10000 3744104427 0.000000 -nan
1.010000 1.008000 1.000000 0.990000 0.992000 1.000000 1.000000 1.000000 1.000000 1.000000 1.000000 1.000000 1.000000 1.000000 1.000000 1.000000 1.000000 1.000000 1.000000 1.000000 1.000000 1.000000 1.000000 1.000000 1.000000 1.000000 0.000000 0.000000 0.000000 0.000000 0.000000 10000 10000 0 1 10000 3303800782 0.000000 -nan
1.010000 1.008000 1.000000 0.990000 0.992000 1.000000 1.000000 1.000000 1.000000 1.000000 1.000000 1.000000 1.000000 1.000000 1.000000 1.000000 1.000000 1.000000 1.000000 1.000000 1.000000 1.000000 1.000000 1.000000 1.000000 1.000000 0.000000 0.000000 0.000000 0.000000 0.000000 10000 10000 0 1 10000 1434223421 0.000000 -nan
1.010000 1.008000 1.000000 0.990000 0.992000 1.000000 1.000000 1.000000 1.000000 1.000000 1.000000 1.000000 1.000000 1.000000 1.000000 1.000000 1.000000 1.000000 1.000000 1.000000 1.000000 1.000000 1.000000 1.000000 1.000000 1.000000 0.000000 0.000000 0.000000 0.000000 0.000000 10000 10000 0 1 10000 62819066 0.000000 -nan
1.010000 1.008000 1.000000 0.990000 0.992000 1.000000 1.000000 1.000000 1.000000 1.000000 1.000000 1.000000 1.000000 1.000000 1.000000 1.000000 1.000000 1.000000 1.000000 1.000000 1.000000 1.000000 1.000000 1.000000 1.000000 1.000000 0.000000 0.000000 0.000000 0.000000 0.000000 10000 10000 0 1 10000 2945468545 0.000000 -nan
1.010000 1.008000 1.000000 0.990000 0.992000 1.000000 1.000000 1.000000 1.000000 1.000000 1.000000 1.000000 1.000000 1.000000 1.000000 1.000000 1.000000 1.000000 1.000000 1.000000 1.000000 1.000000 1.000000 1.000000 1.000000 1.000000 0.000000 0.000000 0.000000 0.000000 0.000000 10000 10000 0 1 10000 190050426 0.000000 -nan
1.010000 1.008000 1.000000 0.990000 0.992000 1.000000 1.000000 1.000000 1.000000 1.000000 1.000000 1.000000 1.000000 1.000000 1.000000 1.000000 1.000000 1.000000 1.000000 1.000000 1.000000 1.000000 1.000000 1.000000 1.000000 1.000000 0.000000 0.000000 0.000000 0.000000 0.000000 10000 10000 0 1 10000 704536671 0.000000 -nan
1.010000 1.008000 1.000000 0.990000 0.992000 1.000000 1.000000 1.000000 1.000000 1.000000 1.000000 1.000000 1.000000 1.000000 1.000000 1.000000 1.000000 1.000000 1.000000 1.000000 1.000000 1.000000 1.000000 1.000000 1.000000 1.000000 0.000000 0.000000 0.000000 0.000000 0.000000 10000 10000 0 1 10000 2560626599 0.000000 -nan
1.010000 1.008000 1.000000 0.990000 0.992000 1.000000 1.000000 1.000000 1.000000 1.000000 1.000000 1.000000 1.000000 1.000000 1.000000 1.000000 1.000000 1.000000 1.000000 1.000000 1.000000 1.000000 1.000000 1.000000 1.000000 1.000000 0.000000 0.000000 0.000000 0.000000 0.000000 10000 10000 0 1 10000 4248543191 0.000000 -nan
1.010000 1.008000 1.000000 0.990000 0.992000 1.000000 1.000000 1.000000 1.000000 1.000000 1.000000 1.000000 1.000000 1.000000 1.000000 1.000000 1.000000 1.000000 1.000000 1.000000 1.000000 1.000000 1.000000 1.000000 1.000000 1.000000 0.000000 0.000000 0.000000 0.000000 0.000000 10000 10000 0 1 10000 4084368906 0.000000 -nan
1.010000 1.008000 1.000000 0.990000 0.992000 1.000000 1.000000 1.000000 1.000000 1.000000 1.000000 1.000000 1.000000 1.000000 1.000000 1.000000 1.000000 1.000000 1.000000 1.000000 1.000000 1.000000 1.000000 1.000000 1.000000 1.000000 0.000000 0.000000 0.000000 0.000000 0.000000 10000 10000 0 1 10000 2584640741 0.000000 -nan
1.010000 1.008000 1.000000 0.990000 0.992000 1.000000 1.000000 1.000000 1.000000 1.000000 1.000000 1.000000 1.000000 1.000000 1.000000 1.000000 1.000000 1.000000 1.000000 1.000000 1.000000 1.000000 1.000000 1.000000 1.000000 1.000000 0.000000 0.000000 0.000000 0.000000 0.000000 10000 10000 0 1 10000 147006115 0.000000 -nan
1.010000 1.008000 1.000000 0.990000 0.992000 1.000000 1.000000 1.000000 1.000000 1.000000 1.000000 1.000000 1.000000 1.000000 1.000000 1.000000 1.000000 1.000000 1.000000 1.000000 1.000000 1.000000 1.000000 1.000000 1.000000 1.000000 0.000000 0.000000 0.000000 0.000000 0.000000 10000 10000 0 1 10000 2312772961 0.000000 -nan
1.010000 1.008000 1.000000 0.990000 0.992000 1.000000 1.000000 1.000000 1.000000 1.000000 1.000000 1.000000 1.000000 1.000000 1.000000 1.000000 1.000000 1.000000 1.000000 1.000000 1.000000 1.000000 1.000000 1.000000 1.000000 1.000000 0.000000 0.000000 0.000000 0.000000 0.000000 10000 10000 0 1 10000 919327752 0.000000 -nan
1.010000 1.008000 1.000000 0.990000 0.992000 1.000000 1.000000 1.000000 1.000000 1.000000 1.000000 1.000000 1.000000 1.000000 1.000000 1.000000 1.000000 1.000000 1.000000 1.000000 1.000000 1.000000 1.000000 1.000000 1.000000 1.000000 0.000000 0.000000 0.000000 0.000000 0.000000 10000 10000 0 1 10000 3985344642 0.000000 -nan
1.010000 1.008000 1.000000 0.990000 0.992000 1.000000 1.000000 1.000000 1.000000 1.000000 1.000000 1.000000 1.000000 1.000000 1.000000 1.000000 1.000000 1.000000 1.000000 1.000000 1.000000 1.000000 1.000000 1.000000 1.000000 1.000000 0.000000 0.000000 0.000000 0.000000 0.000000 10000 10000 0 1 10000 4136230024 0.000000 -nan
1.010000 1.008000 1.000000 0.990000 0.992000 1.000000 1.000000 1.000000 1.000000 1.000000 1.000000 1.000000 1.000000 1.000000 1.000000 1.000000 1.000000 1.000000 1.000000 1.000000 1.000000 1.000000 1.000000 1.000000 1.000000 1.000000 0.000000 0.000000 0.000000 0.000000 0.000000 10000 10000 0 1 10000 3082182789 0.000000 -nan
1.010000 1.008000 1.000000 0.990000 0.992000 1.000000 1.000000 1.000000 1.000000 1.000000 1.000000 1.000000 1.000000 1.000000 1.000000 1.000000 1.000000 1.000000 1.000000 1.000000 1.000000 1.000000 1.000000 1.000000 1.000000 1.000000 0.000000 0.000000 0.000000 0.000000 0.000000 10000 10000 0 1 10000 4273620689 0.000000 -nan
1.010000 1.008000 1.000000 0.990000 0.992000 1.000000 1.000000 1.000000 1.000000 1.000000 1.000000 1.000000 1.000000 1.000000 1.000000 1.000000 1.000000 1.000000 1.000000 1.000000 1.000000 1.000000 1.000000 1.000000 1.000000 1.000000 0.000000 0.000000 0.000000 0.000000 0.000000 10000 10000 0 1 10000 1806077985 0.000000 -nan
1.010000 1.008000 1.000000 0.990000 0.992000 1.000000 1.000000 1.000000 1.000000 1.000000 1.000000 1.000000 1.000000 1.000000 1.000000 1.000000 1.000000 1.000000 1.000000 1.000000 1.000000 1.000000 1.000000 1.000000 1.000000 1.000000 0.000000 0.000000 0.000000 0.000000 0.000000 10000 10000 0 1 10000 2636674936 0.000000 -nan
1.010000 1.008000 1.000000 0.990000 0.992000 1.000000 1.000000 1.000000 1.000000 1.000000 1.000000 1.000000 1.000000 1.000000 1.000000 1.000000 1.000000 1.000000 1.000000 1.000000 1.000000 1.000000 1.000000 1.000000 1.000000 1.000000 0.000000 0.000000 0.000000 0.000000 0.000000 10000 10000 0 1 10000 1633004737 0.000000 -nan
1.010000 1.008000 1.000000 0.990000 0.992000 1.000000 1.000000 1.000000 1.000000 1.000000 1.000000 1.000000 1.000000 1.000000 1.000000 1.000000 1.000000 1.000000 1.000000 1.000000 1.000000 1.000000 1.000000 1.000000 1.000000 1.000000 0.000000 0.000000 0.000000 0.000000 0.000000 10000 10000 0 1 10000 1035953117 0.000000 -nan
1.010000 1.008000 1.000000 0.990000 0.992000 1.000000 1.000000 1.000000 1.000000 1.000000 1.000000 1.000000 1.000000 1.000000 1.000000 1.000000 1.000000 1.000000 1.000000 1.000000 1.000000 1.000000 1.000000 1.000000 1.000000 1.000000 0.000000 0.000000 0.000000 0.000000 0.000000 10000 10000 0 1 10000 3257493412 0.000000 -nan
1.010000 1.008000 1.000000 0.990000 0.992000 1.000000 1.000000 1.000000 1.000000 1.000000 1.000000 1.000000 1.000000 1.000000 1.000000 1.000000 1.000000 1.000000 1.000000 1.000000 1.000000 1.000000 1.000000 1.000000 1.000000 1.000000 0.000000 0.000000 0.000000 0.000000 0.000000 10000 10000 0 1 10000 3551402853 0.000000 -nan
1.010000 1.008000 1.000000 0.990000 0.992000 1.000000 1.000000 1.000000 1.000000 1.000000 1.000000 1.000000 1.000000 1.000000 1.000000 1.000000 1.000000 1.000000 1.000000 1.000000 1.000000 1.000000 1.000000 1.000000 1.000000 1.000000 0.000000 0.000000 0.000000 0.000000 0.000000 10000 10000 0 1 10000 3351227045 0.000000 -nan
1.010000 1.008000 1.000000 0.990000 0.992000 1.000000 1.000000 1.000000 1.000000 1.000000 1.000000 1.000000 1.000000 1.000000 1.000000 1.000000 1.000000 1.000000 1.000000 1.000000 1.000000 1.000000 1.000000 1.000000 1.000000 1.000000 0.000000 0.000000 0.000000 0.000000 0.000000 10000 10000 0 1 10000 2971634245 0.000000 -nan
1.010000 1.008000 1.000000 0.990000 0.992000 1.000000 1.000000 1.000000 1.000000 1.000000 1.000000 1.000000 1.000000 1.000000 1.000000 1.000000 1.000000 1.000000 1.000000 1.000000 1.000000 1.000000 1.000000 1.000000 1.000000 1.000000 0.000000 0.000000 0.000000 0.000000 0.000000 10000 10000 0 1 10000 3635719700 0.000000 -nan
1.010000 1.008000 1.000000 0.990000 0.992000 1.000000 1.000000 1.000000 1.000000 1.000000 1.000000 1.000000 1.000000 1.000000 1.000000 1.000000 1.000000 1.000000 1.000000 1.000000 1.000000 1.000000 1.000000 1.000000 1.000000 1.000000 0.000000 0.000000 0.000000 0.000000 0.000000 10000 10000 0 1 10000 2813402004 0.000000 -nan
1.010000 1.008000 1.000000 0.990000 0.992000 1.000000 1.000000 1.000000 1.000000 1.000000 1.000000 1.000000 1.000000 1.000000 1.000000 1.000000 1.000000 1.000000 1.000000 1.000000 1.000000 1.000000 1.000000 1.000000 1.000000 1.000000 0.000000 0.000000 0.000000 0.000000 0.000000 10000 10000 0 1 10000 3116578163 0.000000 -nan
1.010000 1.008000 1.000000 0.990000 0.992000 1.000000 1.000000 1.000000 1.000000 1.000000 1.000000 1.000000 1.000000 1.000000 1.000000 1.000000 1.000000 1.000000 1.000000 1.000000 1.000000 1.000000 1.000000 1.000000 1.000000 1.000000 0.000000 0.000000 0.000000 0.000000 0.000000 10000 10000 0 1 10000 239103554 0.000000 -nan
1.010000 1.008000 1.000000 0.990000 0.992000 1.000000 1.000000 1.000000 1.000000 1.000000 1.000000 1.000000 1.000000 1.000000 1.000000 1.000000 1.000000 1.000000 1.000000 1.000000 1.000000 1.000000 1.000000 1.000000 1.000000 1.000000 0.000000 0.000000 0.000000 0.000000 0.000000 10000 10000 0 1 10000 1787757574 0.000000 -nan
1.010000 1.008000 1.000000 0.990000 0.992000 1.000000 1.000000 1.000000 1.000000 1.000000 1.000000 1.000000 1.000000 1.000000 1.000000 1.000000 1.000000 1.000000 1.000000 1.000000 1.000000 1.000000 1.000000 1.000000 1.000000 1.000000 0.000000 0.000000 0.000000 0.000000 0.000000 10000 10000 0 1 10000 385433204 0.000000 -nan
1.010000 1.008000 1.000000 0.990000 0.992000 1.000000 1.000000 1.000000 1.000000 1.000000 1.000000 1.000000 1.000000 1.000000 1.000000 1.000000 1.000000 1.000000 1.000000 1.000000 1.000000 1.000000 1.000000 1.000000 1.000000 1.000000 0.000000 0.000000 0.000000 0.000000 0.000000 10000 10000 0 1 10000 3363757356 0.000000 -nan
1.010000 1.008000 1.000000 0.990000 0.992000 1.000000 1.000000 1.000000 1.000000 1.000000 1.000000 1.000000 1.000000 1.000000 1.000000 1.000000 1.000000 1.000000 1.000000 1.000000 1.000000 1.000000 1.000000 1.000000 1.000000 1.000000 0.000000 0.000000 0.000000 0.000000 0.000000 10000 10000 0 1 10000 876661330 0.000000 -nan
1.010000 1.008000 1.000000 0.990000 0.992000 1.000000 1.000000 1.000000 1.000000 1.000000 1.000000 1.000000 1.000000 1.000000 1.000000 1.000000 1.000000 1.000000 1.000000 1.000000 1.000000 1.000000 1.000000 1.000000 1.000000 1.000000 0.000000 0.000000 0.000000 0.000000 0.000000 10000 10000 0 1 10000 3884743990 0.000000 -nan
1.010000 1.008000 1.000000 0.990000 0.992000 1.000000 1.000000 1.000000 1.000000 1.000000 1.000000 1.000000 1.000000 1.000000 1.000000 1.000000 1.000000 1.000000 1.000000 1.000000 1.000000 1.000000 1.000000 1.000000 1.000000 1.000000 0.000000 0.000000 0.000000 0.000000 0.000000 10000 10000 0 1 10000 2837444654 0.000000 -nan
1.010000 1.008000 1.000000 0.990000 0.992000 1.000000 1.000000 1.000000 1.000000 1.000000 1.000000 1.000000 1.000000 1.000000 1.000000 1.000000 1.000000 1.000000 1.000000 1.000000 1.000000 1.000000 1.000000 1.000000 1.000000 1.000000 0.000000 0.000000 0.000000 0.000000 0.000000 10000 10000 0 1 10000 3737319305 0.000000 -nan
1.010000 1.008000 1.000000 0.990000 0.992000 1.000000 1.000000 1.000000 1.000000 1.000000 1.000000 1.000000 1.000000 1.000000 1.000000 1.000000 1.000000 1.000000 1.000000 1.000000 1.000000 1.000000 1.000000 1.000000 1.000000 1.000000 0.000000 0.000000 0.000000 0.000000 0.000000 10000 10000 0 1 10000 1508958406 0.000000 -nan
1.010000 1.008000 1.000000 0.990000 0.992000 1.000000 1.000000 1.000000 1.000000 1.000000 1.000000 1.000000 1.000000 1.000000 1.000000 1.000000 1.000000 1.000000 1.000000 1.000000 1.000000 1.000000 1.000000 1.000000 1.000000 1.000000 0.000000 0.000000 0.000000 0.000000 0.000000 10000 10000 0 1 10000 928232530 0.000000 -nan
1.010000 1.008000 1.000000 0.990000 0.992000 1.000000 1.000000 1.000000 1.000000 1.000000 1.000000 1.000000 1.000000 1.000000 1.000000 1.000000 1.000000 1.000000 1.000000 1.000000 1.000000 1.000000 1.000000 1.000000 1.000000 1.000000 0.000000 0.000000 0.000000 0.000000 0.000000 10000 10000 0 1 10000 1214319209 0.000000 -nan
1.010000 1.008000 1.000000 0.990000 0.992000 1.000000 1.000000 1.000000 1.000000 1.000000 1.000000 1.000000 1.000000 1.000000 1.000000 1.000000 1.000000 1.000000 1.000000 1.000000 1.000000 1.000000 1.000000 1.000000 1.000000 1.000000 0.000000 0.000000 0.000000 0.000000 0.000000 10000 10000 0 1 10000 2807424797 0.000000 -nan
1.010000 1.008000 1.000000 0.990000 0.992000 1.000000 1.000000 1.000000 1.000000 1.000000 1.000000 1.000000 1.000000 1.000000 1.000000 1.000000 1.000000 1.000000 1.000000 1.000000 1.000000 1.000000 1.000000 1.000000 1.000000 1.000000 0.000000 0.000000 0.000000 0.000000 0.000000 10000 10000 0 1 10000 633163173 0.000000 -nan
1.010000 1.008000 1.000000 0.990000 0.992000 1.000000 1.000000 1.000000 1.000000 1.000000 1.000000 1.000000 1.000000 1.000000 1.000000 1.000000 1.000000 1.000000 1.000000 1.000000 1.000000 1.000000 1.000000 1.000000 1.000000 1.000000 0.000000 0.000000 0.000000 0.000000 0.000000 10000 10000 0 1 10000 3705036044 0.000000 -nan
1.010000 1.008000 1.000000 0.990000 0.992000 1.000000 1.000000 1.000000 1.000000 1.000000 1.000000 1.000000 1.000000 1.000000 1.000000 1.000000 1.000000 1.000000 1.000000 1.000000 1.000000 1.000000 1.000000 1.000000 1.000000 1.000000 0.000000 0.000000 0.000000 0.000000 0.000000 10000 10000 0 1 10000 2584578195 0.000000 -nan
1.010000 1.008000 1.000000 0.990000 0.992000 1.000000 1.000000 1.000000 1.000000 1.000000 1.000000 1.000000 1.000000 1.000000 1.000000 1.000000 1.000000 1.000000 1.000000 1.000000 1.000000 1.000000 1.000000 1.000000 1.000000 1.000000 0.000000 0.000000 0.000000 0.000000 0.000000 10000 10000 0 1 10000 3536774251 0.000000 -nan
1.010000 1.008000 1.000000 0.990000 0.992000 1.000000 1.000000 1.000000 1.000000 1.000000 1.000000 1.000000 1.000000 1.000000 1.000000 1.000000 1.000000 1.000000 1.000000 1.000000 1.000000 1.000000 1.000000 1.000000 1.000000 1.000000 0.000000 0.000000 0.000000 0.000000 0.000000 10000 10000 0 1 10000 2836632937 0.000000 -nan
1.010000 1.008000 1.000000 0.990000 0.992000 1.000000 1.000000 1.000000 1.000000 1.000000 1.000000 1.000000 1.000000 1.000000 1.000000 1.000000 1.000000 1.000000 1.000000 1.000000 1.000000 1.000000 1.000000 1.000000 1.000000 1.000000 0.000000 0.000000 0.000000 0.000000 0.000000 10000 10000 0 1 10000 1605305267 0.000000 -nan
1.010000 1.008000 1.000000 0.990000 0.992000 1.000000 1.000000 1.000000 1.000000 1.000000 1.000000 1.000000 1.000000 1.000000 1.000000 1.000000 1.000000 1.000000 1.000000 1.000000 1.000000 1.000000 1.000000 1.000000 1.000000 1.000000 0.000000 0.000000 0.000000 0.000000 0.000000 10000 10000 0 1 10000 2637430487 0.000000 -nan
1.010000 1.008000 1.000000 0.990000 0.992000 1.000000 1.000000 1.000000 1.000000 1.000000 1.000000 1.000000 1.000000 1.000000 1.000000 1.000000 1.000000 1.000000 1.000000 1.000000 1.000000 1.000000 1.000000 1.000000 1.000000 1.000000 0.000000 0.000000 0.000000 0.000000 0.000000 10000 10000 0 1 10000 2029925761 0.000000 -nan
1.010000 1.008000 1.000000 0.990000 0.992000 1.000000 1.000000 1.000000 1.000000 1.000000 1.000000 1.000000 1.000000 1.000000 1.000000 1.000000 1.000000 1.000000 1.000000 1.000000 1.000000 1.000000 1.000000 1.000000 1.000000 1.000000 0.000000 0.000000 0.000000 0.000000 0.000000 10000 10000 0 1 10000 909782281 0.000000 -nan
1.010000 1.008000 1.000000 0.990000 0.992000 1.000000 1.000000 1.000000 1.000000 1.000000 1.000000 1.000000 1.000000 1.000000 1.000000 1.000000 1.000000 1.000000 1.000000 1.000000 1.000000 1.000000 1.000000 1.000000 1.000000 1.000000 0.000000 0.000000 0.000000 0.000000 0.000000 10000 10000 0 1 10000 3542662147 0.000000 -nan
1.010000 1.008000 1.000000 0.990000 0.992000 1.000000 1.000000 1.000000 1.000000 1.000000 1.000000 1.000000 1.000000 1.000000 1.000000 1.000000 1.000000 1.000000 1.000000 1.000000 1.000000 1.000000 1.000000 1.000000 1.000000 1.000000 0.000000 0.000000 0.000000 0.000000 0.000000 10000 10000 0 1 10000 39146651 0.000000 -nan
1.010000 1.008000 1.000000 0.990000 0.992000 1.000000 1.000000 1.000000 1.000000 1.000000 1.000000 1.000000 1.000000 1.000000 1.000000 1.000000 1.000000 1.000000 1.000000 1.000000 1.000000 1.000000 1.000000 1.000000 1.000000 1.000000 0.000000 0.000000 0.000000 0.000000 0.000000 10000 10000 0 1 10000 3145192933 0.000000 -nan
1.010000 1.008000 1.000000 0.990000 0.992000 1.000000 1.000000 1.000000 1.000000 1.000000 1.000000 1.000000 1.000000 1.000000 1.000000 1.000000 1.000000 1.000000 1.000000 1.000000 1.000000 1.000000 1.000000 1.000000 1.000000 1.000000 0.000000 0.000000 0.000000 0.000000 0.000000 10000 10000 0 1 10000 716171925 0.000000 -nan
1.010000 1.008000 1.000000 0.990000 0.992000 1.000000 1.000000 1.000000 1.000000 1.000000 1.000000 1.000000 1.000000 1.000000 1.000000 1.000000 1.000000 1.000000 1.000000 1.000000 1.000000 1.000000 1.000000 1.000000 1.000000 1.000000 0.000000 0.000000 0.000000 0.000000 0.000000 10000 10000 0 1 10000 3427557634 0.000000 -nan
1.010000 1.008000 1.000000 0.990000 0.992000 1.000000 1.000000 1.000000 1.000000 1.000000 1.000000 1.000000 1.000000 1.000000 1.000000 1.000000 1.000000 1.000000 1.000000 1.000000 1.000000 1.000000 1.000000 1.000000 1.000000 1.000000 0.000000 0.000000 0.000000 0.000000 0.000000 10000 10000 0 1 10000 2368490197 0.000000 -nan
1.010000 1.008000 1.000000 0.990000 0.992000 1.000000 1.000000 1.000000 1.000000 1.000000 1.000000 1.000000 1.000000 1.000000 1.000000 1.000000 1.000000 1.000000 1.000000 1.000000 1.000000 1.000000 1.000000 1.000000 1.000000 1.000000 0.000000 0.000000 0.000000 0.000000 0.000000 10000 10000 0 1 10000 4061882676 0.000000 -nan
1.010000 1.008000 1.000000 0.990000 0.992000 1.000000 1.000000 1.000000 1.000000 1.000000 1.000000 1.000000 1.000000 1.000000 1.000000 1.000000 1.000000 1.000000 1.000000 1.000000 1.000000 1.000000 1.000000 1.000000 1.000000 1.000000 0.000000 0.000000 0.000000 0.000000 0.000000 10000 10000 0 1 10000 2775733844 0.000000 -nan
1.010000 1.008000 1.000000 0.990000 0.992000 1.000000 1.000000 1.000000 1.000000 1.000000 1.000000 1.000000 1.000000 1.000000 1.000000 1.000000 1.000000 1.000000 1.000000 1.000000 1.000000 1.000000 1.000000 1.000000 1.000000 1.000000 0.000000 0.000000 0.000000 0.000000 0.000000 10000 10000 0 1 10000 1958087222 0.000000 -nan
1.010000 1.008000 1.000000 0.990000 0.992000 1.000000 1.000000 1.000000 1.000000 1.000000 1.000000 1.000000 1.000000 1.000000 1.000000 1.000000 1.000000 1.000000 1.000000 1.000000 1.000000 1.000000 1.000000 1.000000 1.000000 1.000000 0.000000 0.000000 0.000000 0.000000 0.000000 10000 10000 0 1 10000 374538428 0.000000 -nan
1.010000 1.008000 1.000000 0.990000 0.992000 1.000000 1.000000 1.000000 1.000000 1.000000 1.000000 1.000000 1.000000 1.000000 1.000000 1.000000 1.000000 1.000000 1.000000 1.000000 1.000000 1.000000 1.000000 1.000000 1.000000 1.000000 0.000000 0.000000 0.000000 0.000000 0.000000 10000 10000 0 1 10000 3713807541 0.000000 -nan
1.010000 1.008000 1.000000 0.990000 0.992000 1.000000 1.000000 1.000000 1.000000 1.000000 1.000000 1.000000 1.000000 1.000000 1.000000 1.000000 1.000000 1.000000 1.000000 1.000000 1.000000 1.000000 1.000000 1.000000 1.000000 1.000000 0.000000 0.000000 0.000000 0.000000 0.000000 10000 10000 0 1 10000 340189117 0.000000 -nan
1.010000 1.008000 1.000000 0.990000 0.992000 1.000000 1.000000 1.000000 1.000000 1.000000 1.000000 1.000000 1.000000 1.000000 1.000000 1.000000 1.000000 1.000000 1.000000 1.000000 1.000000 1.000000 1.000000 1.000000 1.000000 1.000000 0.000000 0.000000 0.000000 0.000000 0.000000 10000 10000 0 1 10000 3803411005 0.000000 -nan
1.010000 1.008000 1.000000 0.990000 0.992000 1.000000 1.000000 1.000000 1.000000 1.000000 1.000000 1.000000 1.000000 1.000000 1.000000 1.000000 1.000000 1.000000 1.000000 1.000000 1.000000 1.000000 1.000000 1.000000 1.000000 1.000000 0.000000 0.000000 0.000000 0.000000 0.000000 10000 10000 0 1 10000 3840170907 0.000000 -nan
1.010000 1.008000 1.000000 0.990000 0.992000 1.000000 1.000000 1.000000 1.000000 1.000000 1.000000 1.000000 1.000000 1.000000 1.000000 1.000000 1.000000 1.000000 1.000000 1.000000 1.000000 1.000000 1.000000 1.000000 1.000000 1.000000 0.000000 0.000000 0.000000 0.000000 0.000000 10000 10000 0 1 10000 3194487721 0.000000 -nan
1.010000 1.008000 1.000000 0.990000 0.992000 1.000000 1.000000 1.000000 1.000000 1.000000 1.000000 1.000000 1.000000 1.000000 1.000000 1.000000 1.000000 1.000000 1.000000 1.000000 1.000000 1.000000 1.000000 1.000000 1.000000 1.000000 0.000000 0.000000 0.000000 0.000000 0.000000 10000 10000 0 1 10000 1018320971 0.000000 -nan
1.010000 1.008000 1.000000 0.990000 0.992000 1.000000 1.000000 1.000000 1.000000 1.000000 1.000000 1.000000 1.000000 1.000000 1.000000 1.000000 1.000000 1.000000 1.000000 1.000000 1.000000 1.000000 1.000000 1.000000 1.000000 1.000000 0.000000 0.000000 0.000000 0.000000 0.000000 10000 10000 0 1 10000 687511083 0.000000 -nan
1.010000 1.008000 1.000000 0.990000 0.992000 1.000000 1.000000 1.000000 1.000000 1.000000 1.000000 1.000000 1.000000 1.000000 1.000000 1.000000 1.000000 1.000000 1.000000 1.000000 1.000000 1.000000 1.000000 1.000000 1.000000 1.000000 0.000000 0.000000 0.000000 0.000000 0.000000 10000 10000 0 1 10000 655286209 0.000000 -nan
1.010000 1.008000 1.000000 0.990000 0.992000 1.000000 1.000000 1.000000 1.000000 1.000000 1.000000 1.000000 1.000000 1.000000 1.000000 1.000000 1.000000 1.000000 1.000000 1.000000 1.000000 1.000000 1.000000 1.000000 1.000000 1.000000 0.000000 0.000000 0.000000 0.000000 0.000000 10000 10000 0 1 10000 1293777789 0.000000 -nan
1.010000 1.008000 1.000000 0.990000 0.992000 1.000000 1.000000 1.000000 1.000000 1.000000 1.000000 1.000000 1.000000 1.000000 1.000000 1.000000 1.000000 1.000000 1.000000 1.000000 1.000000 1.000000 1.000000 1.000000 1.000000 1.000000 0.000000 0.000000 0.000000 0.000000 0.000000 10000 10000 0 1 10000 2059728320 0.000000 -nan
1.010000 1.008000 1.000000 0.990000 0.992000 1.000000 1.000000 1.000000 1.000000 1.000000 1.000000 1.000000 1.000000 1.000000 1.000000 1.000000 1.000000 1.000000 1.000000 1.000000 1.000000 1.000000 1.000000 1.000000 1.000000 1.000000 0.000000 0.000000 0.000000 0.000000 0.000000 10000 10000 0 1 10000 876457031 0.000000 -nan
1.010000 1.008000 1.000000 0.990000 0.992000 1.000000 1.000000 1.000000 1.000000 1.000000 1.000000 1.000000 1.000000 1.000000 1.000000 1.000000 1.000000 1.000000 1.000000 1.000000 1.000000 1.000000 1.000000 1.000000 1.000000 1.000000 0.000000 0.000000 0.000000 0.000000 0.000000 10000 10000 0 1 10000 2466875582 0.000000 -nan
1.010000 1.008000 1.000000 0.990000 0.992000 1.000000 1.000000 1.000000 1.000000 1.000000 1.000000 1.000000 1.000000 1.000000 1.000000 1.000000 1.000000 1.000000 1.000000 1.000000 1.000000 1.000000 1.000000 1.000000 1.000000 1.000000 0.000000 0.000000 0.000000 0.000000 0.000000 10000 10000 0 1 10000 1654313687 0.000000 -nan
1.010000 1.008000 1.000000 0.990000 0.992000 1.000000 1.000000 1.000000 1.000000 1.000000 1.000000 1.000000 1.000000 1.000000 1.000000 1.000000 1.000000 1.000000 1.000000 1.000000 1.000000 1.000000 1.000000 1.000000 1.000000 1.000000 0.000000 0.000000 0.000000 0.000000 0.000000 10000 10000 0 1 10000 943037322 0.000000 -nan
1.010000 1.008000 1.000000 0.990000 0.992000 1.000000 1.000000 1.000000 1.000000 1.000000 1.000000 1.000000 1.000000 1.000000 1.000000 1.000000 1.000000 1.000000 1.000000 1.000000 1.000000 1.000000 1.000000 1.000000 1.000000 1.000000 0.000000 0.000000 0.000000 0.000000 0.000000 10000 10000 0 1 10000 1024727698 0.000000 -nan
1.010000 1.008000 1.000000 0.990000 0.992000 1.000000 1.000000 1.000000 1.000000 1.000000 1.000000 1.000000 1.000000 1.000000 1.000000 1.000000 1.000000 1.000000 1.000000 1.000000 1.000000 1.000000 1.000000 1.000000 1.000000 1.000000 0.000000 0.000000 0.000000 0.000000 0.000000 10000 10000 0 1 10000 2032999833 0.000000 -nan
1.010000 1.008000 1.000000 0.990000 0.992000 1.000000 1.000000 1.000000 1.000000 1.000000 1.000000 1.000000 1.000000 1.000000 1.000000 1.000000 1.000000 1.000000 1.000000 1.000000 1.000000 1.000000 1.000000 1.000000 1.000000 1.000000 0.000000 0.000000 0.000000 0.000000 0.000000 10000 10000 0 1 10000 2866222593 0.000000 -nan
1.010000 1.008000 1.000000 0.990000 0.992000 1.000000 1.000000 1.000000 1.000000 1.000000 1.000000 1.000000 1.000000 1.000000 1.000000 1.000000 1.000000 1.000000 1.000000 1.000000 1.000000 1.000000 1.000000 1.000000 1.000000 1.000000 0.000000 0.000000 0.000000 0.000000 0.000000 10000 10000 0 1 10000 346505428 0.000000 -nan
1.010000 1.008000 1.000000 0.990000 0.992000 1.000000 1.000000 1.000000 1.000000 1.000000 1.000000 1.000000 1.000000 1.000000 1.000000 1.000000 1.000000 1.000000 1.000000 1.000000 1.000000 1.000000 1.000000 1.000000 1.000000 1.000000 0.000000 0.000000 0.000000 0.000000 0.000000 10000 10000 0 1 10000 1036185523 0.000000 -nan
1.010000 1.008000 1.000000 0.990000 0.992000 1.000000 1.000000 1.000000 1.000000 1.000000 1.000000 1.000000 1.000000 1.000000 1.000000 1.000000 1.000000 1.000000 1.000000 1.000000 1.000000 1.000000 1.000000 1.000000 1.000000 1.000000 0.000000 0.000000 0.000000 0.000000 0.000000 10000 10000 0 1 10000 2793740879 0.000000 -nan
1.010000 1.008000 1.000000 0.990000 0.992000 1.000000 1.000000 1.000000 1.000000 1.000000 1.000000 1.000000 1.000000 1.000000 1.000000 1.000000 1.000000 1.000000 1.000000 1.000000 1.000000 1.000000 1.000000 1.000000 1.000000 1.000000 0.000000 0.000000 0.000000 0.000000 0.000000 10000 10000 0 1 10000 2695854258 0.000000 -nan
1.010000 1.008000 1.000000 0.990000 0.992000 1.000000 1.000000 1.000000 1.000000 1.000000 1.000000 1.000000 1.000000 1.000000 1.000000 1.000000 1.000000 1.000000 1.000000 1.000000 1.000000 1.000000 1.000000 1.000000 1.000000 1.000000 0.000000 0.000000 0.000000 0.000000 0.000000 10000 10000 0 1 10000 995677062 0.000000 -nan
1.010000 1.008000 1.000000 0.990000 0.992000 1.000000 1.000000 1.000000 1.000000 1.000000 1.000000 1.000000 1.000000 1.000000 1.000000 1.000000 1.000000 1.000000 1.000000 1.000000 1.000000 1.000000 1.000000 1.000000 1.000000 1.000000 0.000000 0.000000 0.000000 0.000000 0.000000 10000 10000 0 1 10000 1964467613 0.000000 -nan
1.010000 1.008000 1.000000 0.990000 0.992000 1.000000 1.000000 1.000000 1.000000 1.000000 1.000000 1.000000 1.000000 1.000000 1.000000 1.000000 1.000000 1.000000 1.000000 1.000000 1.000000 1.000000 1.000000 1.000000 1.000000 1.000000 0.000000 0.000000 0.000000 0.000000 0.000000 10000 10000 0 1 10000 955282943 0.000000 -nan
1.010000 1.008000 1.000000 0.990000 0.992000 1.000000 1.000000 1.000000 1.000000 1.000000 1.000000 1.000000 1.000000 1.000000 1.000000 1.000000 1.000000 1.000000 1.000000 1.000000 1.000000 1.000000 1.000000 1.000000 1.000000 1.000000 0.000000 0.000000 0.000000 0.000000 0.000000 10000 10000 0 1 10000 1815203527 0.000000 -nan
1.010000 1.008000 1.000000 0.990000 0.992000 1.000000 1.000000 1.000000 1.000000 1.000000 1.000000 1.000000 1.000000 1.000000 1.000000 1.000000 1.000000 1.000000 1.000000 1.000000 1.000000 1.000000 1.000000 1.000000 1.000000 1.000000 0.000000 0.000000 0.000000 0.000000 0.000000 10000 10000 0 1 10000 2120069598 0.000000 -nan
1.010000 1.008000 1.000000 0.990000 0.992000 1.000000 1.000000 1.000000 1.000000 1.000000 1.000000 1.000000 1.000000 1.000000 1.000000 1.000000 1.000000 1.000000 1.000000 1.000000 1.000000 1.000000 1.000000 1.000000 1.000000 1.000000 0.000000 0.000000 0.000000 0.000000 0.000000 10000 10000 0 1 10000 3401432537 0.000000 -nan
1.010000 1.008000 1.000000 0.990000 0.992000 1.000000 1.000000 1.000000 1.000000 1.000000 1.000000 1.000000 1.000000 1.000000 1.000000 1.000000 1.000000 1.000000 1.000000 1.000000 1.000000 1.000000 1.000000 1.000000 1.000000 1.000000 0.000000 0.000000 0.000000 0.000000 0.000000 10000 10000 0 1 10000 1579441139 0.000000 -nan
1.010000 1.008000 1.000000 0.990000 0.992000 1.000000 1.000000 1.000000 1.000000 1.000000 1.000000 1.000000 1.000000 1.000000 1.000000 1.000000 1.000000 1.000000 1.000000 1.000000 1.000000 1.000000 1.000000 1.000000 1.000000 1.000000 0.000000 0.000000 0.000000 0.000000 0.000000 10000 10000 0 1 10000 3044824667 0.000000 -nan
1.010000 1.008000 1.000000 0.990000 0.992000 1.000000 1.000000 1.000000 1.000000 1.000000 1.000000 1.000000 1.000000 1.000000 1.000000 1.000000 1.000000 1.000000 1.000000 1.000000 1.000000 1.000000 1.000000 1.000000 1.000000 1.000000 0.000000 0.000000 0.000000 0.000000 0.000000 10000 10000 0 1 10000 2886282417 0.000000 -nan
1.010000 1.008000 1.000000 0.990000 0.992000 1.000000 1.000000 1.000000 1.000000 1.000000 1.000000 1.000000 1.000000 1.000000 1.000000 1.000000 1.000000 1.000000 1.000000 1.000000 1.000000 1.000000 1.000000 1.000000 1.000000 1.000000 0.000000 0.000000 0.000000 0.000000 0.000000 10000 10000 0 1 10000 2453274956 0.000000 -nan
1.010000 1.008000 1.000000 0.990000 0.992000 1.000000 1.000000 1.000000 1.000000 1.000000 1.000000 1.000000 1.000000 1.000000 1.000000 1.000000 1.000000 1.000000 1.000000 1.000000 1.000000 1.000000 1.000000 1.000000 1.000000 1.000000 0.000000 0.000000 0.000000 0.000000 0.000000 10000 10000 0 1 10000 3317142632 0.000000 -nan
1.010000 1.008000 1.000000 0.990000 0.992000 1.000000 1.000000 1.000000 1.000000 1.000000 1.000000 1.000000 1.000000 1.000000 1.000000 1.000000 1.000000 1.000000 1.000000 1.000000 1.000000 1.000000 1.000000 1.000000 1.000000 1.000000 0.000000 0.000000 0.000000 0.000000 0.000000 10000 10000 0 1 10000 2670623760 0.000000 -nan
1.010000 1.008000 1.000000 0.990000 0.992000 1.000000 1.000000 1.000000 1.000000 1.000000 1.000000 1.000000 1.000000 1.000000 1.000000 1.000000 1.000000 1.000000 1.000000 1.000000 1.000000 1.000000 1.000000 1.000000 1.000000 1.000000 0.000000 0.000000 0.000000 0.000000 0.000000 10000 10000 0 1 10000 2059698511 0.000000 -nan
1.010000 1.008000 1.000000 0.990000 0.992000 1.000000 1.000000 1.000000 1.000000 1.000000 1.000000 1.000000 1.000000 1.000000 1.000000 1.000000 1.000000 1.000000 1.000000 1.000000 1.000000 1.000000 1.000000 1.000000 1.000000 1.000000 0.000000 0.000000 0.000000 0.000000 0.000000 10000 10000 0 1 10000 3805002309 0.000000 -nan
1.010000 1.008000 1.000000 0.990000 0.992000 1.000000 1.000000 1.000000 1.000000 1.000000 1.000000 1.000000 1.000000 1.000000 1.000000 1.000000 1.000000 1.000000 1.000000 1.000000 1.000000 1.000000 1.000000 1.000000 1.000000 1.000000 0.000000 0.000000 0.000000 0.000000 0.000000 10000 10000 0 1 10000 1071288495 0.000000 -nan
1.010000 1.008000 1.000000 0.990000 0.992000 1.000000 1.000000 1.000000 1.000000 1.000000 1.000000 1.000000 1.000000 1.000000 1.000000 1.000000 1.000000 1.000000 1.000000 1.000000 1.000000 1.000000 1.000000 1.000000 1.000000 1.000000 0.000000 0.000000 0.000000 0.000000 0.000000 10000 10000 0 1 10000 365513178 0.000000 -nan
1.010000 1.008000 1.000000 0.990000 0.992000 1.000000 1.000000 1.000000 1.000000 1.000000 1.000000 1.000000 1.000000 1.000000 1.000000 1.000000 1.000000 1.000000 1.000000 1.000000 1.000000 1.000000 1.000000 1.000000 1.000000 1.000000 0.000000 0.000000 0.000000 0.000000 0.000000 10000 10000 0 1 10000 3746552896 0.000000 -nan
1.010000 1.008000 1.000000 0.990000 0.992000 1.000000 1.000000 1.000000 1.000000 1.000000 1.000000 1.000000 1.000000 1.000000 1.000000 1.000000 1.000000 1.000000 1.000000 1.000000 1.000000 1.000000 1.000000 1.000000 1.000000 1.000000 0.000000 0.000000 0.000000 0.000000 0.000000 10000 10000 0 1 10000 1328513636 0.000000 -nan
1.010000 1.008000 1.000000 0.990000 0.992000 1.000000 1.000000 1.000000 1.000000 1.000000 1.000000 1.000000 1.000000 1.000000 1.000000 1.000000 1.000000 1.000000 1.000000 1.000000 1.000000 1.000000 1.000000 1.000000 1.000000 1.000000 0.000000 0.000000 0.000000 0.000000 0.000000 10000 10000 0 1 10000 683573189 0.000000 -nan
1.010000 1.008000 1.000000 0.990000 0.992000 1.000000 1.000000 1.000000 1.000000 1.000000 1.000000 1.000000 1.000000 1.000000 1.000000 1.000000 1.000000 1.000000 1.000000 1.000000 1.000000 1.000000 1.000000 1.000000 1.000000 1.000000 0.000000 0.000000 0.000000 0.000000 0.000000 10000 10000 0 1 10000 2535378486 0.000000 -nan
1.010000 1.008000 1.000000 0.990000 0.992000 1.000000 1.000000 1.000000 1.000000 1.000000 1.000000 1.000000 1.000000 1.000000 1.000000 1.000000 1.000000 1.000000 1.000000 1.000000 1.000000 1.000000 1.000000 1.000000 1.000000 1.000000 0.000000 0.000000 0.000000 0.000000 0.000000 10000 10000 0 1 10000 2281751339 0.000000 -nan
1.010000 1.008000 1.000000 0.990000 0.992000 1.000000 1.000000 1.000000 1.000000 1.000000 1.000000 1.000000 1.000000 1.000000 1.000000 1.000000 1.000000 1.000000 1.000000 1.000000 1.000000 1.000000 1.000000 1.000000 1.000000 1.000000 0.000000 0.000000 0.000000 0.000000 0.000000 10000 10000 0 1 10000 623086608 0.000000 -nan
1.010000 1.008000 1.000000 0.990000 0.992000 1.000000 1.000000 1.000000 1.000000 1.000000 1.000000 1.000000 1.000000 1.000000 1.000000 1.000000 1.000000 1.000000 1.000000 1.000000 1.000000 1.000000 1.000000 1.000000 1.000000 1.000000 0.000000 0.000000 0.000000 0.000000 0.000000 10000 10000 0 1 10000 3009294702 0.000000 -nan
1.010000 1.008000 1.000000 0.990000 0.992000 1.000000 1.000000 1.000000 1.000000 1.000000 1.000000 1.000000 1.000000 1.000000 1.000000 1.000000 1.000000 1.000000 1.000000 1.000000 1.000000 1.000000 1.000000 1.000000 1.000000 1.000000 0.000000 0.000000 0.000000 0.000000 0.000000 10000 10000 0 1 10000 857612896 0.000000 -nan
1.010000 1.008000 1.000000 0.990000 0.992000 1.000000 1.000000 1.000000 1.000000 1.000000 1.000000 1.000000 1.000000 1.000000 1.000000 1.000000 1.000000 1.000000 1.000000 1.000000 1.000000 1.000000 1.000000 1.000000 1.000000 1.000000 0.000000 0.000000 0.000000 0.000000 0.000000 10000 10000 0 1 10000 995348988 0.000000 -nan
1.010000 1.008000 1.000000 0.990000 0.992000 1.000000 1.000000 1.000000 1.000000 1.000000 1.000000 1.000000 1.000000 1.000000 1.000000 1.000000 1.000000 1.000000 1.000000 1.000000 1.000000 1.000000 1.000000 1.000000 1.000000 1.000000 0.000000 0.000000 0.000000 0.000000 0.000000 10000 10000 0 1 10000 3689425457 0.000000 -nan
1.010000 1.008000 1.000000 0.990000 0.992000 1.000000 1.000000 1.000000 1.000000 1.000000 1.000000 1.000000 1.000000 1.000000 1.000000 1.000000 1.000000 1.000000 1.000000 1.000000 1.000000 1.000000 1.000000 1.000000 1.000000 1.000000 0.000000 0.000000 0.000000 0.000000 0.000000 10000 10000 0 1 10000 2522722944 0.000000 -nan
1.010000 1.008000 1.000000 0.990000 0.992000 1.000000 1.000000 1.000000 1.000000 1.000000 1.000000 1.000000 1.000000 1.000000 1.000000 1.000000 1.000000 1.000000 1.000000 1.000000 1.000000 1.000000 1.000000 1.000000 1.000000 1.000000 0.000000 0.000000 0.000000 0.000000 0.000000 10000 10000 0 1 10000 292045806 0.000000 -nan
1.010000 1.008000 1.000000 0.990000 0.992000 1.000000 1.000000 1.000000 1.000000 1.000000 1.000000 1.000000 1.000000 1.000000 1.000000 1.000000 1.000000 1.000000 1.000000 1.000000 1.000000 1.000000 1.000000 1.000000 1.000000 1.000000 0.000000 0.000000 0.000000 0.000000 0.000000 10000 10000 0 1 10000 388929301 0.000000 -nan
1.010000 1.008000 1.000000 0.990000 0.992000 1.000000 1.000000 1.000000 1.000000 1.000000 1.000000 1.000000 1.000000 1.000000 1.000000 1.000000 1.000000 1.000000 1.000000 1.000000 1.000000 1.000000 1.000000 1.000000 1.000000 1.000000 0.000000 0.000000 0.000000 0.000000 0.000000 10000 10000 0 1 10000 2473194880 0.000000 -nan
1.010000 1.008000 1.000000 0.990000 0.992000 1.000000 1.000000 1.000000 1.000000 1.000000 1.000000 1.000000 1.000000 1.000000 1.000000 1.000000 1.000000 1.000000 1.000000 1.000000 1.000000 1.000000 1.000000 1.000000 1.000000 1.000000 0.000000 0.000000 0.000000 0.000000 0.000000 10000 10000 0 1 10000 3941300008 0.000000 -nan
1.010000 1.008000 1.000000 0.990000 0.992000 1.000000 1.000000 1.000000 1.000000 1.000000 1.000000 1.000000 1.000000 1.000000 1.000000 1.000000 1.000000 1.000000 1.000000 1.000000 1.000000 1.000000 1.000000 1.000000 1.000000 1.000000 0.000000 0.000000 0.000000 0.000000 0.000000 10000 10000 0 1 10000 332365415 0.000000 -nan
1.010000 1.008000 1.000000 0.990000 0.992000 1.000000 1.000000 1.000000 1.000000 1.000000 1.000000 1.000000 1.000000 1.000000 1.000000 1.000000 1.000000 1.000000 1.000000 1.000000 1.000000 1.000000 1.000000 1.000000 1.000000 1.000000 0.000000 0.000000 0.000000 0.000000 0.000000 10000 10000 0 1 10000 3967992284 0.000000 -nan
1.010000 1.008000 1.000000 0.990000 0.992000 1.000000 1.000000 1.000000 1.000000 1.000000 1.000000 1.000000 1.000000 1.000000 1.000000 1.000000 1.000000 1.000000 1.000000 1.000000 1.000000 1.000000 1.000000 1.000000 1.000000 1.000000 0.000000 0.000000 0.000000 0.000000 0.000000 10000 10000 0 1 10000 2164078989 0.000000 -nan
1.010000 1.008000 1.000000 0.990000 0.992000 1.000000 1.000000 1.000000 1.000000 1.000000 1.000000 1.000000 1.000000 1.000000 1.000000 1.000000 1.000000 1.000000 1.000000 1.000000 1.000000 1.000000 1.000000 1.000000 1.000000 1.000000 0.000000 0.000000 0.000000 0.000000 0.000000 10000 10000 0 1 10000 3343894220 0.000000 -nan
1.010000 1.008000 1.000000 0.990000 0.992000 1.000000 1.000000 1.000000 1.000000 1.000000 1.000000 1.000000 1.000000 1.000000 1.000000 1.000000 1.000000 1.000000 1.000000 1.000000 1.000000 1.000000 1.000000 1.000000 1.000000 1.000000 0.000000 0.000000 0.000000 0.000000 0.000000 10000 10000 0 1 10000 2278728477 0.000000 -nan
1.010000 1.008000 1.000000 0.990000 0.992000 1.000000 1.000000 1.000000 1.000000 1.000000 1.000000 1.000000 1.000000 1.000000 1.000000 1.000000 1.000000 1.000000 1.000000 1.000000 1.000000 1.000000 1.000000 1.000000 1.000000 1.000000 0.000000 0.000000 0.000000 0.000000 0.000000 10000 10000 0 1 10000 3491750706 0.000000 -nan
1.010000 1.008000 1.000000 0.990000 0.992000 1.000000 1.000000 1.000000 1.000000 1.000000 1.000000 1.000000 1.000000 1.000000 1.000000 1.000000 1.000000 1.000000 1.000000 1.000000 1.000000 1.000000 1.000000 1.000000 1.000000 1.000000 0.000000 0.000000 0.000000 0.000000 0.000000 10000 10000 0 1 10000 320914381 0.000000 -nan
1.010000 1.008000 1.000000 0.990000 0.992000 1.000000 1.000000 1.000000 1.000000 1.000000 1.000000 1.000000 1.000000 1.000000 1.000000 1.000000 1.000000 1.000000 1.000000 1.000000 1.000000 1.000000 1.000000 1.000000 1.000000 1.000000 0.000000 0.000000 0.000000 0.000000 0.000000 10000 10000 0 1 10000 1666813054 0.000000 -nan
1.010000 1.008000 1.000000 0.990000 0.992000 1.000000 1.000000 1.000000 1.000000 1.000000 1.000000 1.000000 1.000000 1.000000 1.000000 1.000000 1.000000 1.000000 1.000000 1.000000 1.000000 1.000000 1.000000 1.000000 1.000000 1.000000 0.000000 0.000000 0.000000 0.000000 0.000000 10000 10000 0 1 10000 1767959719 0.000000 -nan
1.010000 1.008000 1.000000 0.990000 0.992000 1.000000 1.000000 1.000000 1.000000 1.000000 1.000000 1.000000 1.000000 1.000000 1.000000 1.000000 1.000000 1.000000 1.000000 1.000000 1.000000 1.000000 1.000000 1.000000 1.000000 1.000000 0.000000 0.000000 0.000000 0.000000 0.000000 10000 10000 0 1 10000 662700982 0.000000 -nan
1.010000 1.008000 1.000000 0.990000 0.992000 1.000000 1.000000 1.000000 1.000000 1.000000 1.000000 1.000000 1.000000 1.000000 1.000000 1.000000 1.000000 1.000000 1.000000 1.000000 1.000000 1.000000 1.000000 1.000000 1.000000 1.000000 0.000000 0.000000 0.000000 0.000000 0.000000 10000 10000 0 1 10000 113885892 0.000000 -nan
1.010000 1.008000 1.000000 0.990000 0.992000 1.000000 1.000000 1.000000 1.000000 1.000000 1.000000 1.000000 1.000000 1.000000 1.000000 1.000000 1.000000 1.000000 1.000000 1.000000 1.000000 1.000000 1.000000 1.000000 1.000000 1.000000 0.000000 0.000000 0.000000 0.000000 0.000000 10000 10000 0 1 10000 4261834546 0.000000 -nan
1.010000 1.008000 1.000000 0.990000 0.992000 1.000000 1.000000 1.000000 1.000000 1.000000 1.000000 1.000000 1.000000 1.000000 1.000000 1.000000 1.000000 1.000000 1.000000 1.000000 1.000000 1.000000 1.000000 1.000000 1.000000 1.000000 0.000000 0.000000 0.000000 0.000000 0.000000 10000 10000 0 1 10000 2700635535 0.000000 -nan
1.010000 1.008000 1.000000 0.990000 0.992000 1.000000 1.000000 1.000000 1.000000 1.000000 1.000000 1.000000 1.000000 1.000000 1.000000 1.000000 1.000000 1.000000 1.000000 1.000000 1.000000 1.000000 1.000000 1.000000 1.000000 1.000000 0.000000 0.000000 0.000000 0.000000 0.000000 10000 10000 0 1 10000 4007801652 0.000000 -nan
1.010000 1.008000 1.000000 0.990000 0.992000 1.000000 1.000000 1.000000 1.000000 1.000000 1.000000 1.000000 1.000000 1.000000 1.000000 1.000000 1.000000 1.000000 1.000000 1.000000 1.000000 1.000000 1.000000 1.000000 1.000000 1.000000 0.000000 0.000000 0.000000 0.000000 0.000000 10000 10000 0 1 10000 2650901763 0.000000 -nan
1.010000 1.008000 1.000000 0.990000 0.992000 1.000000 1.000000 1.000000 1.000000 1.000000 1.000000 1.000000 1.000000 1.000000 1.000000 1.000000 1.000000 1.000000 1.000000 1.000000 1.000000 1.000000 1.000000 1.000000 1.000000 1.000000 0.000000 0.000000 0.000000 0.000000 0.000000 10000 10000 0 1 10000 344405673 0.000000 -nan
1.010000 1.008000 1.000000 0.990000 0.992000 1.000000 1.000000 1.000000 1.000000 1.000000 1.000000 1.000000 1.000000 1.000000 1.000000 1.000000 1.000000 1.000000 1.000000 1.000000 1.000000 1.000000 1.000000 1.000000 1.000000 1.000000 0.000000 0.000000 0.000000 0.000000 0.000000 10000 10000 0 1 10000 3350780004 0.000000 -nan
1.010000 1.008000 1.000000 0.990000 0.992000 1.000000 1.000000 1.000000 1.000000 1.000000 1.000000 1.000000 1.000000 1.000000 1.000000 1.000000 1.000000 1.000000 1.000000 1.000000 1.000000 1.000000 1.000000 1.000000 1.000000 1.000000 0.000000 0.000000 0.000000 0.000000 0.000000 10000 10000 0 1 10000 341129545 0.000000 -nan
1.010000 1.008000 1.000000 0.990000 0.992000 1.000000 1.000000 1.000000 1.000000 1.000000 1.000000 1.000000 1.000000 1.000000 1.000000 1.000000 1.000000 1.000000 1.000000 1.000000 1.000000 1.000000 1.000000 1.000000 1.000000 1.000000 0.000000 0.000000 0.000000 0.000000 0.000000 10000 10000 0 1 10000 3337790590 0.000000 -nan
1.010000 1.008000 1.000000 0.990000 0.992000 1.000000 1.000000 1.000000 1.000000 1.000000 1.000000 1.000000 1.000000 1.000000 1.000000 1.000000 1.000000 1.000000 1.000000 1.000000 1.000000 1.000000 1.000000 1.000000 1.000000 1.000000 0.000000 0.000000 0.000000 0.000000 0.000000 10000 10000 0 1 10000 2839661066 0.000000 -nan
1.010000 1.008000 1.000000 0.990000 0.992000 1.000000 1.000000 1.000000 1.000000 1.000000 1.000000 1.000000 1.000000 1.000000 1.000000 1.000000 1.000000 1.000000 1.000000 1.000000 1.000000 1.000000 1.000000 1.000000 1.000000 1.000000 0.000000 0.000000 0.000000 0.000000 0.000000 10000 10000 0 1 10000 1210912768 0.000000 -nan
1.010000 1.008000 1.000000 0.990000 0.992000 1.000000 1.000000 1.000000 1.000000 1.000000 1.000000 1.000000 1.000000 1.000000 1.000000 1.000000 1.000000 1.000000 1.000000 1.000000 1.000000 1.000000 1.000000 1.000000 1.000000 1.000000 0.000000 0.000000 0.000000 0.000000 0.000000 10000 10000 0 1 10000 1509595848 0.000000 -nan
1.010000 1.008000 1.000000 0.990000 0.992000 1.000000 1.000000 1.000000 1.000000 1.000000 1.000000 1.000000 1.000000 1.000000 1.000000 1.000000 1.000000 1.000000 1.000000 1.000000 1.000000 1.000000 1.000000 1.000000 1.000000 1.000000 0.000000 0.000000 0.000000 0.000000 0.000000 10000 10000 0 1 10000 3202932283 0.000000 -nan
1.010000 1.008000 1.000000 0.990000 0.992000 1.000000 1.000000 1.000000 1.000000 1.000000 1.000000 1.000000 1.000000 1.000000 1.000000 1.000000 1.000000 1.000000 1.000000 1.000000 1.000000 1.000000 1.000000 1.000000 1.000000 1.000000 0.000000 0.000000 0.000000 0.000000 0.000000 10000 10000 0 1 10000 412866149 0.000000 -nan
1.010000 1.008000 1.000000 0.990000 0.992000 1.000000 1.000000 1.000000 1.000000 1.000000 1.000000 1.000000 1.000000 1.000000 1.000000 1.000000 1.000000 1.000000 1.000000 1.000000 1.000000 1.000000 1.000000 1.000000 1.000000 1.000000 0.000000 0.000000 0.000000 0.000000 0.000000 10000 10000 0 1 10000 2155573826 0.000000 -nan
1.010000 1.008000 1.000000 0.990000 0.992000 1.000000 1.000000 1.000000 1.000000 1.000000 1.000000 1.000000 1.000000 1.000000 1.000000 1.000000 1.000000 1.000000 1.000000 1.000000 1.000000 1.000000 1.000000 1.000000 1.000000 1.000000 0.000000 0.000000 0.000000 0.000000 0.000000 10000 10000 0 1 10000 2675412036 0.000000 -nan
1.010000 1.008000 1.000000 0.990000 0.992000 1.000000 1.000000 1.000000 1.000000 1.000000 1.000000 1.000000 1.000000 1.000000 1.000000 1.000000 1.000000 1.000000 1.000000 1.000000 1.000000 1.000000 1.000000 1.000000 1.000000 1.000000 0.000000 0.000000 0.000000 0.000000 0.000000 10000 10000 0 1 10000 3187102459 0.000000 -nan
1.010000 1.008000 1.000000 0.990000 0.992000 1.000000 1.000000 1.000000 1.000000 1.000000 1.000000 1.000000 1.000000 1.000000 1.000000 1.000000 1.000000 1.000000 1.000000 1.000000 1.000000 1.000000 1.000000 1.000000 1.000000 1.000000 0.000000 0.000000 0.000000 0.000000 0.000000 10000 10000 0 1 10000 1611611114 0.000000 -nan
1.010000 1.008000 1.000000 0.990000 0.992000 1.000000 1.000000 1.000000 1.000000 1.000000 1.000000 1.000000 1.000000 1.000000 1.000000 1.000000 1.000000 1.000000 1.000000 1.000000 1.000000 1.000000 1.000000 1.000000 1.000000 1.000000 0.000000 0.000000 0.000000 0.000000 0.000000 10000 10000 0 1 10000 3941454234 0.000000 -nan
1.010000 1.008000 1.000000 0.990000 0.992000 1.000000 1.000000 1.000000 1.000000 1.000000 1.000000 1.000000 1.000000 1.000000 1.000000 1.000000 1.000000 1.000000 1.000000 1.000000 1.000000 1.000000 1.000000 1.000000 1.000000 1.000000 0.000000 0.000000 0.000000 0.000000 0.000000 10000 10000 0 1 10000 3803524703 0.000000 -nan
1.010000 1.008000 1.000000 0.990000 0.992000 1.000000 1.000000 1.000000 1.000000 1.000000 1.000000 1.000000 1.000000 1.000000 1.000000 1.000000 1.000000 1.000000 1.000000 1.000000 1.000000 1.000000 1.000000 1.000000 1.000000 1.000000 0.000000 0.000000 0.000000 0.000000 0.000000 10000 10000 0 1 10000 2389551445 0.000000 -nan
1.010000 1.008000 1.000000 0.990000 0.992000 1.000000 1.000000 1.000000 1.000000 1.000000 1.000000 1.000000 1.000000 1.000000 1.000000 1.000000 1.000000 1.000000 1.000000 1.000000 1.000000 1.000000 1.000000 1.000000 1.000000 1.000000 0.000000 0.000000 0.000000 0.000000 0.000000 10000 10000 0 1 10000 2804294321 0.000000 -nan
1.010000 1.008000 1.000000 0.990000 0.992000 1.000000 1.000000 1.000000 1.000000 1.000000 1.000000 1.000000 1.000000 1.000000 1.000000 1.000000 1.000000 1.000000 1.000000 1.000000 1.000000 1.000000 1.000000 1.000000 1.000000 1.000000 0.000000 0.000000 0.000000 0.000000 0.000000 10000 10000 0 1 10000 3982632115 0.000000 -nan
1.010000 1.008000 1.000000 0.990000 0.992000 1.000000 1.000000 1.000000 1.000000 1.000000 1.000000 1.000000 1.000000 1.000000 1.000000 1.000000 1.000000 1.000000 1.000000 1.000000 1.000000 1.000000 1.000000 1.000000 1.000000 1.000000 0.000000 0.000000 0.000000 0.000000 0.000000 10000 10000 0 1 10000 510545628 0.000000 -nan
1.010000 1.008000 1.000000 0.990000 0.992000 1.000000 1.000000 1.000000 1.000000 1.000000 1.000000 1.000000 1.000000 1.000000 1.000000 1.000000 1.000000 1.000000 1.000000 1.000000 1.000000 1.000000 1.000000 1.000000 1.000000 1.000000 0.000000 0.000000 0.000000 0.000000 0.000000 10000 10000 0 1 10000 2860689136 0.000000 -nan
1.010000 1.008000 1.000000 0.990000 0.992000 1.000000 1.000000 1.000000 1.000000 1.000000 1.000000 1.000000 1.000000 1.000000 1.000000 1.000000 1.000000 1.000000 1.000000 1.000000 1.000000 1.000000 1.000000 1.000000 1.000000 1.000000 0.000000 0.000000 0.000000 0.000000 0.000000 10000 10000 0 1 10000 2141667071 0.000000 -nan
1.010000 1.008000 1.000000 0.990000 0.992000 1.000000 1.000000 1.000000 1.000000 1.000000 1.000000 1.000000 1.000000 1.000000 1.000000 1.000000 1.000000 1.000000 1.000000 1.000000 1.000000 1.000000 1.000000 1.000000 1.000000 1.000000 0.000000 0.000000 0.000000 0.000000 0.000000 10000 10000 0 1 10000 656274618 0.000000 -nan
1.010000 1.008000 1.000000 0.990000 0.992000 1.000000 1.000000 1.000000 1.000000 1.000000 1.000000 1.000000 1.000000 1.000000 1.000000 1.000000 1.000000 1.000000 1.000000 1.000000 1.000000 1.000000 1.000000 1.000000 1.000000 1.000000 0.000000 0.000000 0.000000 0.000000 0.000000 10000 10000 0 1 10000 3174588717 0.000000 -nan
1.010000 1.008000 1.000000 0.990000 0.992000 1.000000 1.000000 1.000000 1.000000 1.000000 1.000000 1.000000 1.000000 1.000000 1.000000 1.000000 1.000000 1.000000 1.000000 1.000000 1.000000 1.000000 1.000000 1.000000 1.000000 1.000000 0.000000 0.000000 0.000000 0.000000 0.000000 10000 10000 0 1 10000 2495097021 0.000000 -nan
1.010000 1.008000 1.000000 0.990000 0.992000 1.000000 1.000000 1.000000 1.000000 1.000000 1.000000 1.000000 1.000000 1.000000 1.000000 1.000000 1.000000 1.000000 1.000000 1.000000 1.000000 1.000000 1.000000 1.000000 1.000000 1.000000 0.000000 0.000000 0.000000 0.000000 0.000000 10000 10000 0 1 10000 4153414753 0.000000 -nan
1.010000 1.008000 1.000000 0.990000 0.992000 1.000000 1.000000 1.000000 1.000000 1.000000 1.000000 1.000000 1.000000 1.000000 1.000000 1.000000 1.000000 1.000000 1.000000 1.000000 1.000000 1.000000 1.000000 1.000000 1.000000 1.000000 0.000000 0.000000 0.000000 0.000000 0.000000 10000 10000 0 1 10000 4195665803 0.000000 -nan
1.010000 1.008000 1.000000 0.990000 0.992000 1.000000 1.000000 1.000000 1.000000 1.000000 1.000000 1.000000 1.000000 1.000000 1.000000 1.000000 1.000000 1.000000 1.000000 1.000000 1.000000 1.000000 1.000000 1.000000 1.000000 1.000000 0.000000 0.000000 0.000000 0.000000 0.000000 10000 10000 0 1 10000 1447115196 0.000000 -nan
1.010000 1.008000 1.000000 0.990000 0.992000 1.000000 1.000000 1.000000 1.000000 1.000000 1.000000 1.000000 1.000000 1.000000 1.000000 1.000000 1.000000 1.000000 1.000000 1.000000 1.000000 1.000000 1.000000 1.000000 1.000000 1.000000 0.000000 0.000000 0.000000 0.000000 0.000000 10000 10000 0 1 10000 3870239454 0.000000 -nan
1.010000 1.008000 1.000000 0.990000 0.992000 1.000000 1.000000 1.000000 1.000000 1.000000 1.000000 1.000000 1.000000 1.000000 1.000000 1.000000 1.000000 1.000000 1.000000 1.000000 1.000000 1.000000 1.000000 1.000000 1.000000 1.000000 0.000000 0.000000 0.000000 0.000000 0.000000 10000 10000 0 1 10000 2400503961 0.000000 -nan
1.010000 1.008000 1.000000 0.990000 0.992000 1.000000 1.000000 1.000000 1.000000 1.000000 1.000000 1.000000 1.000000 1.000000 1.000000 1.000000 1.000000 1.000000 1.000000 1.000000 1.000000 1.000000 1.000000 1.000000 1.000000 1.000000 0.000000 0.000000 0.000000 0.000000 0.000000 10000 10000 0 1 10000 482537075 0.000000 -nan
1.010000 1.008000 1.000000 0.990000 0.992000 1.000000 1.000000 1.000000 1.000000 1.000000 1.000000 1.000000 1.000000 1.000000 1.000000 1.000000 1.000000 1.000000 1.000000 1.000000 1.000000 1.000000 1.000000 1.000000 1.000000 1.000000 0.000000 0.000000 0.000000 0.000000 0.000000 10000 10000 0 1 10000 3841616111 0.000000 -nan
1.010000 1.008000 1.000000 0.990000 0.992000 1.000000 1.000000 1.000000 1.000000 1.000000 1.000000 1.000000 1.000000 1.000000 1.000000 1.000000 1.000000 1.000000 1.000000 1.000000 1.000000 1.000000 1.000000 1.000000 1.000000 1.000000 0.000000 0.000000 0.000000 0.000000 0.000000 10000 10000 0 1 10000 3847132938 0.000000 -nan
1.010000 1.008000 1.000000 0.990000 0.992000 1.000000 1.000000 1.000000 1.000000 1.000000 1.000000 1.000000 1.000000 1.000000 1.000000 1.000000 1.000000 1.000000 1.000000 1.000000 1.000000 1.000000 1.000000 1.000000 1.000000 1.000000 0.000000 0.000000 0.000000 0.000000 0.000000 10000 10000 0 1 10000 1470234518 0.000000 -nan
1.010000 1.008000 1.000000 0.990000 0.992000 1.000000 1.000000 1.000000 1.000000 1.000000 1.000000 1.000000 1.000000 1.000000 1.000000 1.000000 1.000000 1.000000 1.000000 1.000000 1.000000 1.000000 1.000000 1.000000 1.000000 1.000000 0.000000 0.000000 0.000000 0.000000 0.000000 10000 10000 0 1 10000 3992631882 0.000000 -nan
1.010000 1.008000 1.000000 0.990000 0.992000 1.000000 1.000000 1.000000 1.000000 1.000000 1.000000 1.000000 1.000000 1.000000 1.000000 1.000000 1.000000 1.000000 1.000000 1.000000 1.000000 1.000000 1.000000 1.000000 1.000000 1.000000 0.000000 0.000000 0.000000 0.000000 0.000000 10000 10000 0 1 10000 90754420 0.000000 -nan
1.010000 1.008000 1.000000 0.990000 0.992000 1.000000 1.000000 1.000000 1.000000 1.000000 1.000000 1.000000 1.000000 1.000000 1.000000 1.000000 1.000000 1.000000 1.000000 1.000000 1.000000 1.000000 1.000000 1.000000 1.000000 1.000000 0.000000 0.000000 0.000000 0.000000 0.000000 10000 10000 0 1 10000 2857611329 0.000000 -nan
1.010000 1.008000 1.000000 0.990000 0.992000 1.000000 1.000000 1.000000 1.000000 1.000000 1.000000 1.000000 1.000000 1.000000 1.000000 1.000000 1.000000 1.000000 1.000000 1.000000 1.000000 1.000000 1.000000 1.000000 1.000000 1.000000 0.000000 0.000000 0.000000 0.000000 0.000000 10000 10000 0 1 10000 4105237597 0.000000 -nan
1.010000 1.008000 1.000000 0.990000 0.992000 1.000000 1.000000 1.000000 1.000000 1.000000 1.000000 1.000000 1.000000 1.000000 1.000000 1.000000 1.000000 1.000000 1.000000 1.000000 1.000000 1.000000 1.000000 1.000000 1.000000 1.000000 0.000000 0.000000 0.000000 0.000000 0.000000 10000 10000 0 1 10000 2811612912 0.000000 -nan
1.010000 1.008000 1.000000 0.990000 0.992000 1.000000 1.000000 1.000000 1.000000 1.000000 1.000000 1.000000 1.000000 1.000000 1.000000 1.000000 1.000000 1.000000 1.000000 1.000000 1.000000 1.000000 1.000000 1.000000 1.000000 1.000000 0.000000 0.000000 0.000000 0.000000 0.000000 10000 10000 0 1 10000 3258048832 0.000000 -nan
1.010000 1.008000 1.000000 0.990000 0.992000 1.000000 1.000000 1.000000 1.000000 1.000000 1.000000 1.000000 1.000000 1.000000 1.000000 1.000000 1.000000 1.000000 1.000000 1.000000 1.000000 1.000000 1.000000 1.000000 1.000000 1.000000 0.000000 0.000000 0.000000 0.000000 0.000000 10000 10000 0 1 10000 1222061200 0.000000 -nan
1.010000 1.008000 1.000000 0.990000 0.992000 1.000000 1.000000 1.000000 1.000000 1.000000 1.000000 1.000000 1.000000 1.000000 1.000000 1.000000 1.000000 1.000000 1.000000 1.000000 1.000000 1.000000 1.000000 1.000000 1.000000 1.000000 0.000000 0.000000 0.000000 0.000000 0.000000 10000 10000 0 1 10000 640176667 0.000000 -nan
1.010000 1.008000 1.000000 0.990000 0.992000 1.000000 1.000000 1.000000 1.000000 1.000000 1.000000 1.000000 1.000000 1.000000 1.000000 1.000000 1.000000 1.000000 1.000000 1.000000 1.000000 1.000000 1.000000 1.000000 1.000000 1.000000 0.000000 0.000000 0.000000 0.000000 0.000000 10000 10000 0 1 10000 348384134 0.000000 -nan
1.010000 1.008000 1.000000 0.990000 0.992000 1.000000 1.000000 1.000000 1.000000 1.000000 1.000000 1.000000 1.000000 1.000000 1.000000 1.000000 1.000000 1.000000 1.000000 1.000000 1.000000 1.000000 1.000000 1.000000 1.000000 1.000000 0.000000 0.000000 0.000000 0.000000 0.000000 10000 10000 0 1 10000 2648567925 0.000000 -nan
1.010000 1.008000 1.000000 0.990000 0.992000 1.000000 1.000000 1.000000 1.000000 1.000000 1.000000 1.000000 1.000000 1.000000 1.000000 1.000000 1.000000 1.000000 1.000000 1.000000 1.000000 1.000000 1.000000 1.000000 1.000000 1.000000 0.000000 0.000000 0.000000 0.000000 0.000000 10000 10000 0 1 10000 1765252548 0.000000 -nan
1.010000 1.008000 1.000000 0.990000 0.992000 1.000000 1.000000 1.000000 1.000000 1.000000 1.000000 1.000000 1.000000 1.000000 1.000000 1.000000 1.000000 1.000000 1.000000 1.000000 1.000000 1.000000 1.000000 1.000000 1.000000 1.000000 0.000000 0.000000 0.000000 0.000000 0.000000 10000 10000 0 1 10000 3053517860 0.000000 -nan
1.010000 1.008000 1.000000 0.990000 0.992000 1.000000 1.000000 1.000000 1.000000 1.000000 1.000000 1.000000 1.000000 1.000000 1.000000 1.000000 1.000000 1.000000 1.000000 1.000000 1.000000 1.000000 1.000000 1.000000 1.000000 1.000000 0.000000 0.000000 0.000000 0.000000 0.000000 10000 10000 0 1 10000 2678186039 0.000000 -nan
1.010000 1.008000 1.000000 0.990000 0.992000 1.000000 1.000000 1.000000 1.000000 1.000000 1.000000 1.000000 1.000000 1.000000 1.000000 1.000000 1.000000 1.000000 1.000000 1.000000 1.000000 1.000000 1.000000 1.000000 1.000000 1.000000 0.000000 0.000000 0.000000 0.000000 0.000000 10000 10000 0 1 10000 1670023432 0.000000 -nan
1.010000 1.008000 1.000000 0.990000 0.992000 1.000000 1.000000 1.000000 1.000000 1.000000 1.000000 1.000000 1.000000 1.000000 1.000000 1.000000 1.000000 1.000000 1.000000 1.000000 1.000000 1.000000 1.000000 1.000000 1.000000 1.000000 0.000000 0.000000 0.000000 0.000000 0.000000 10000 10000 0 1 10000 946943041 0.000000 -nan
1.010000 1.008000 1.000000 0.990000 0.992000 1.000000 1.000000 1.000000 1.000000 1.000000 1.000000 1.000000 1.000000 1.000000 1.000000 1.000000 1.000000 1.000000 1.000000 1.000000 1.000000 1.000000 1.000000 1.000000 1.000000 1.000000 0.000000 0.000000 0.000000 0.000000 0.000000 10000 10000 0 1 10000 3817200965 0.000000 -nan
1.010000 1.008000 1.000000 0.990000 0.992000 1.000000 1.000000 1.000000 1.000000 1.000000 1.000000 1.000000 1.000000 1.000000 1.000000 1.000000 1.000000 1.000000 1.000000 1.000000 1.000000 1.000000 1.000000 1.000000 1.000000 1.000000 0.000000 0.000000 0.000000 0.000000 0.000000 10000 10000 0 1 10000 1872377997 0.000000 -nan
1.010000 1.008000 1.000000 0.990000 0.992000 1.000000 1.000000 1.000000 1.000000 1.000000 1.000000 1.000000 1.000000 1.000000 1.000000 1.000000 1.000000 1.000000 1.000000 1.000000 1.000000 1.000000 1.000000 1.000000 1.000000 1.000000 0.000000 0.000000 0.000000 0.000000 0.000000 10000 10000 0 1 10000 2036500402 0.000000 -nan
1.010000 1.008000 1.000000 0.990000 0.992000 1.000000 1.000000 1.000000 1.000000 1.000000 1.000000 1.000000 1.000000 1.000000 1.000000 1.000000 1.000000 1.000000 1.000000 1.000000 1.000000 1.000000 1.000000 1.000000 1.000000 1.000000 0.000000 0.000000 0.000000 0.000000 0.000000 10000 10000 0 1 10000 3936251936 0.000000 -nan
1.010000 1.008000 1.000000 0.990000 0.992000 1.000000 1.000000 1.000000 1.000000 1.000000 1.000000 1.000000 1.000000 1.000000 1.000000 1.000000 1.000000 1.000000 1.000000 1.000000 1.000000 1.000000 1.000000 1.000000 1.000000 1.000000 0.000000 0.000000 0.000000 0.000000 0.000000 10000 10000 0 1 10000 431271153 0.000000 -nan
1.010000 1.008000 1.000000 0.990000 0.992000 1.000000 1.000000 1.000000 1.000000 1.000000 1.000000 1.000000 1.000000 1.000000 1.000000 1.000000 1.000000 1.000000 1.000000 1.000000 1.000000 1.000000 1.000000 1.000000 1.000000 1.000000 0.000000 0.000000 0.000000 0.000000 0.000000 10000 10000 0 1 10000 1344235475 0.000000 -nan
1.010000 1.008000 1.000000 0.990000 0.992000 1.000000 1.000000 1.000000 1.000000 1.000000 1.000000 1.000000 1.000000 1.000000 1.000000 1.000000 1.000000 1.000000 1.000000 1.000000 1.000000 1.000000 1.000000 1.000000 1.000000 1.000000 0.000000 0.000000 0.000000 0.000000 0.000000 10000 10000 0 1 10000 1014860118 0.000000 -nan
1.010000 1.008000 1.000000 0.990000 0.992000 1.000000 1.000000 1.000000 1.000000 1.000000 1.000000 1.000000 1.000000 1.000000 1.000000 1.000000 1.000000 1.000000 1.000000 1.000000 1.000000 1.000000 1.000000 1.000000 1.000000 1.000000 0.000000 0.000000 0.000000 0.000000 0.000000 10000 10000 0 1 10000 3502799576 0.000000 -nan
1.010000 1.008000 1.000000 0.990000 0.992000 1.000000 1.000000 1.000000 1.000000 1.000000 1.000000 1.000000 1.000000 1.000000 1.000000 1.000000 1.000000 1.000000 1.000000 1.000000 1.000000 1.000000 1.000000 1.000000 1.000000 1.000000 0.000000 0.000000 0.000000 0.000000 0.000000 10000 10000 0 1 10000 697187544 0.000000 -nan
1.010000 1.008000 1.000000 0.990000 0.992000 1.000000 1.000000 1.000000 1.000000 1.000000 1.000000 1.000000 1.000000 1.000000 1.000000 1.000000 1.000000 1.000000 1.000000 1.000000 1.000000 1.000000 1.000000 1.000000 1.000000 1.000000 0.000000 0.000000 0.000000 0.000000 0.000000 10000 10000 0 1 10000 3235383599 0.000000 -nan
1.010000 1.008000 1.000000 0.990000 0.992000 1.000000 1.000000 1.000000 1.000000 1.000000 1.000000 1.000000 1.000000 1.000000 1.000000 1.000000 1.000000 1.000000 1.000000 1.000000 1.000000 1.000000 1.000000 1.000000 1.000000 1.000000 0.000000 0.000000 0.000000 0.000000 0.000000 10000 10000 0 1 10000 980703522 0.000000 -nan
1.010000 1.008000 1.000000 0.990000 0.992000 1.000000 1.000000 1.000000 1.000000 1.000000 1.000000 1.000000 1.000000 1.000000 1.000000 1.000000 1.000000 1.000000 1.000000 1.000000 1.000000 1.000000 1.000000 1.000000 1.000000 1.000000 0.000000 0.000000 0.000000 0.000000 0.000000 10000 10000 0 1 10000 564110882 0.000000 -nan
1.010000 1.008000 1.000000 0.990000 0.992000 1.000000 1.000000 1.000000 1.000000 1.000000 1.000000 1.000000 1.000000 1.000000 1.000000 1.000000 1.000000 1.000000 1.000000 1.000000 1.000000 1.000000 1.000000 1.000000 1.000000 1.000000 0.000000 0.000000 0.000000 0.000000 0.000000 10000 10000 0 1 10000 1700579903 0.000000 -nan
1.010000 1.008000 1.000000 0.990000 0.992000 1.000000 1.000000 1.000000 1.000000 1.000000 1.000000 1.000000 1.000000 1.000000 1.000000 1.000000 1.000000 1.000000 1.000000 1.000000 1.000000 1.000000 1.000000 1.000000 1.000000 1.000000 0.000000 0.000000 0.000000 0.000000 0.000000 10000 10000 0 1 10000 2908340465 0.000000 -nan
1.010000 1.008000 1.000000 0.990000 0.992000 1.000000 1.000000 1.000000 1.000000 1.000000 1.000000 1.000000 1.000000 1.000000 1.000000 1.000000 1.000000 1.000000 1.000000 1.000000 1.000000 1.000000 1.000000 1.000000 1.000000 1.000000 0.000000 0.000000 0.000000 0.000000 0.000000 10000 10000 0 1 10000 2229941112 0.000000 -nan
1.010000 1.008000 1.000000 0.990000 0.992000 1.000000 1.000000 1.000000 1.000000 1.000000 1.000000 1.000000 1.000000 1.000000 1.000000 1.000000 1.000000 1.000000 1.000000 1.000000 1.000000 1.000000 1.000000 1.000000 1.000000 1.000000 0.000000 0.000000 0.000000 0.000000 0.000000 10000 10000 0 1 10000 3242308939 0.000000 -nan
1.010000 1.008000 1.000000 0.990000 0.992000 1.000000 1.000000 1.000000 1.000000 1.000000 1.000000 1.000000 1.000000 1.000000 1.000000 1.000000 1.000000 1.000000 1.000000 1.000000 1.000000 1.000000 1.000000 1.000000 1.000000 1.000000 0.000000 0.000000 0.000000 0.000000 0.000000 10000 10000 0 1 10000 290789429 0.000000 -nan
1.010000 1.008000 1.000000 0.990000 0.992000 1.000000 1.000000 1.000000 1.000000 1.000000 1.000000 1.000000 1.000000 1.000000 1.000000 1.000000 1.000000 1.000000 1.000000 1.000000 1.000000 1.000000 1.000000 1.000000 1.000000 1.000000 0.000000 0.000000 0.000000 0.000000 0.000000 10000 10000 0 1 10000 767141341 0.000000 -nan
1.010000 1.008000 1.000000 0.990000 0.992000 1.000000 1.000000 1.000000 1.000000 1.000000 1.000000 1.000000 1.000000 1.000000 1.000000 1.000000 1.000000 1.000000 1.000000 1.000000 1.000000 1.000000 1.000000 1.000000 1.000000 1.000000 0.000000 0.000000 0.000000 0.000000 0.000000 10000 10000 0 1 10000 3824709727 0.000000 -nan
1.010000 1.008000 1.000000 0.990000 0.992000 1.000000 1.000000 1.000000 1.000000 1.000000 1.000000 1.000000 1.000000 1.000000 1.000000 1.000000 1.000000 1.000000 1.000000 1.000000 1.000000 1.000000 1.000000 1.000000 1.000000 1.000000 0.000000 0.000000 0.000000 0.000000 0.000000 10000 10000 0 1 10000 624750839 0.000000 -nan
1.010000 1.008000 1.000000 0.990000 0.992000 1.000000 1.000000 1.000000 1.000000 1.000000 1.000000 1.000000 1.000000 1.000000 1.000000 1.000000 1.000000 1.000000 1.000000 1.000000 1.000000 1.000000 1.000000 1.000000 1.000000 1.000000 0.000000 0.000000 0.000000 0.000000 0.000000 10000 10000 0 1 10000 1681494124 0.000000 -nan
1.010000 1.008000 1.000000 0.990000 0.992000 1.000000 1.000000 1.000000 1.000000 1.000000 1.000000 1.000000 1.000000 1.000000 1.000000 1.000000 1.000000 1.000000 1.000000 1.000000 1.000000 1.000000 1.000000 1.000000 1.000000 1.000000 0.000000 0.000000 0.000000 0.000000 0.000000 10000 10000 0 1 10000 2907713624 0.000000 -nan
1.010000 1.008000 1.000000 0.990000 0.992000 1.000000 1.000000 1.000000 1.000000 1.000000 1.000000 1.000000 1.000000 1.000000 1.000000 1.000000 1.000000 1.000000 1.000000 1.000000 1.000000 1.000000 1.000000 1.000000 1.000000 1.000000 0.000000 0.000000 0.000000 0.000000 0.000000 10000 10000 0 1 10000 4202358735 0.000000 -nan
1.010000 1.008000 1.000000 0.990000 0.992000 1.000000 1.000000 1.000000 1.000000 1.000000 1.000000 1.000000 1.000000 1.000000 1.000000 1.000000 1.000000 1.000000 1.000000 1.000000 1.000000 1.000000 1.000000 1.000000 1.000000 1.000000 0.000000 0.000000 0.000000 0.000000 0.000000 10000 10000 0 1 10000 2641179618 0.000000 -nan
1.010000 1.008000 1.000000 0.990000 0.992000 1.000000 1.000000 1.000000 1.000000 1.000000 1.000000 1.000000 1.000000 1.000000 1.000000 1.000000 1.000000 1.000000 1.000000 1.000000 1.000000 1.000000 1.000000 1.000000 1.000000 1.000000 0.000000 0.000000 0.000000 0.000000 0.000000 10000 10000 0 1 10000 27136110 0.000000 -nan
1.010000 1.008000 1.000000 0.990000 0.992000 1.000000 1.000000 1.000000 1.000000 1.000000 1.000000 1.000000 1.000000 1.000000 1.000000 1.000000 1.000000 1.000000 1.000000 1.000000 1.000000 1.000000 1.000000 1.000000 1.000000 1.000000 0.000000 0.000000 0.000000 0.000000 0.000000 10000 10000 0 1 10000 4137111402 0.000000 -nan
1.010000 1.008000 1.000000 0.990000 0.992000 1.000000 1.000000 1.000000 1.000000 1.000000 1.000000 1.000000 1.000000 1.000000 1.000000 1.000000 1.000000 1.000000 1.000000 1.000000 1.000000 1.000000 1.000000 1.000000 1.000000 1.000000 0.000000 0.000000 0.000000 0.000000 0.000000 10000 10000 0 1 10000 3599427583 0.000000 -nan
1.010000 1.008000 1.000000 0.990000 0.992000 1.000000 1.000000 1.000000 1.000000 1.000000 1.000000 1.000000 1.000000 1.000000 1.000000 1.000000 1.000000 1.000000 1.000000 1.000000 1.000000 1.000000 1.000000 1.000000 1.000000 1.000000 0.000000 0.000000 0.000000 0.000000 0.000000 10000 10000 0 1 10000 720490977 0.000000 -nan
1.010000 1.008000 1.000000 0.990000 0.992000 1.000000 1.000000 1.000000 1.000000 1.000000 1.000000 1.000000 1.000000 1.000000 1.000000 1.000000 1.000000 1.000000 1.000000 1.000000 1.000000 1.000000 1.000000 1.000000 1.000000 1.000000 0.000000 0.000000 0.000000 0.000000 0.000000 10000 10000 0 1 10000 3153116764 0.000000 -nan
1.010000 1.008000 1.000000 0.990000 0.992000 1.000000 1.000000 1.000000 1.000000 1.000000 1.000000 1.000000 1.000000 1.000000 1.000000 1.000000 1.000000 1.000000 1.000000 1.000000 1.000000 1.000000 1.000000 1.000000 1.000000 1.000000 0.000000 0.000000 0.000000 0.000000 0.000000 10000 10000 0 1 10000 2962999656 0.000000 -nan
1.010000 1.008000 1.000000 0.990000 0.992000 1.000000 1.000000 1.000000 1.000000 1.000000 1.000000 1.000000 1.000000 1.000000 1.000000 1.000000 1.000000 1.000000 1.000000 1.000000 1.000000 1.000000 1.000000 1.000000 1.000000 1.000000 0.000000 0.000000 0.000000 0.000000 0.000000 10000 10000 0 1 10000 1054455016 0.000000 -nan
1.010000 1.008000 1.000000 0.990000 0.992000 1.000000 1.000000 1.000000 1.000000 1.000000 1.000000 1.000000 1.000000 1.000000 1.000000 1.000000 1.000000 1.000000 1.000000 1.000000 1.000000 1.000000 1.000000 1.000000 1.000000 1.000000 0.000000 0.000000 0.000000 0.000000 0.000000 10000 10000 0 1 10000 961445272 0.000000 -nan
1.010000 1.008000 1.000000 0.990000 0.992000 1.000000 1.000000 1.000000 1.000000 1.000000 1.000000 1.000000 1.000000 1.000000 1.000000 1.000000 1.000000 1.000000 1.000000 1.000000 1.000000 1.000000 1.000000 1.000000 1.000000 1.000000 0.000000 0.000000 0.000000 0.000000 0.000000 10000 10000 0 1 10000 3818806869 0.000000 -nan
1.010000 1.008000 1.000000 0.990000 0.992000 1.000000 1.000000 1.000000 1.000000 1.000000 1.000000 1.000000 1.000000 1.000000 1.000000 1.000000 1.000000 1.000000 1.000000 1.000000 1.000000 1.000000 1.000000 1.000000 1.000000 1.000000 0.000000 0.000000 0.000000 0.000000 0.000000 10000 10000 0 1 10000 3407456694 0.000000 -nan
1.010000 1.008000 1.000000 0.990000 0.992000 1.000000 1.000000 1.000000 1.000000 1.000000 1.000000 1.000000 1.000000 1.000000 1.000000 1.000000 1.000000 1.000000 1.000000 1.000000 1.000000 1.000000 1.000000 1.000000 1.000000 1.000000 0.000000 0.000000 0.000000 0.000000 0.000000 10000 10000 0 1 10000 529305894 0.000000 -nan
1.010000 1.008000 1.000000 0.990000 0.992000 1.000000 1.000000 1.000000 1.000000 1.000000 1.000000 1.000000 1.000000 1.000000 1.000000 1.000000 1.000000 1.000000 1.000000 1.000000 1.000000 1.000000 1.000000 1.000000 1.000000 1.000000 0.000000 0.000000 0.000000 0.000000 0.000000 10000 10000 0 1 10000 87942599 0.000000 -nan
1.010000 1.008000 1.000000 0.990000 0.992000 1.000000 1.000000 1.000000 1.000000 1.000000 1.000000 1.000000 1.000000 1.000000 1.000000 1.000000 1.000000 1.000000 1.000000 1.000000 1.000000 1.000000 1.000000 1.000000 1.000000 1.000000 0.000000 0.000000 0.000000 0.000000 0.000000 10000 10000 0 1 10000 4104625403 0.000000 -nan
1.010000 1.008000 1.000000 0.990000 0.992000 1.000000 1.000000 1.000000 1.000000 1.000000 1.000000 1.000000 1.000000 1.000000 1.000000 1.000000 1.000000 1.000000 1.000000 1.000000 1.000000 1.000000 1.000000 1.000000 1.000000 1.000000 0.000000 0.000000 0.000000 0.000000 0.000000 10000 10000 0 1 10000 3955079673 0.000000 -nan
1.010000 1.008000 1.000000 0.990000 0.992000 1.000000 1.000000 1.000000 1.000000 1.000000 1.000000 1.000000 1.000000 1.000000 1.000000 1.000000 1.000000 1.000000 1.000000 1.000000 1.000000 1.000000 1.000000 1.000000 1.000000 1.000000 0.000000 0.000000 0.000000 0.000000 0.000000 10000 10000 0 1 10000 2056524943 0.000000 -nan
1.010000 1.008000 1.000000 0.990000 0.992000 1.000000 1.000000 1.000000 1.000000 1.000000 1.000000 1.000000 1.000000 1.000000 1.000000 1.000000 1.000000 1.000000 1.000000 1.000000 1.000000 1.000000 1.000000 1.000000 1.000000 1.000000 0.000000 0.000000 0.000000 0.000000 0.000000 10000 10000 0 1 10000 2230426558 0.000000 -nan
1.010000 1.008000 1.000000 0.990000 0.992000 1.000000 1.000000 1.000000 1.000000 1.000000 1.000000 1.000000 1.000000 1.000000 1.000000 1.000000 1.000000 1.000000 1.000000 1.000000 1.000000 1.000000 1.000000 1.000000 1.000000 1.000000 0.000000 0.000000 0.000000 0.000000 0.000000 10000 10000 0 1 10000 2257688499 0.000000 -nan
1.010000 1.008000 1.000000 0.990000 0.992000 1.000000 1.000000 1.000000 1.000000 1.000000 1.000000 1.000000 1.000000 1.000000 1.000000 1.000000 1.000000 1.000000 1.000000 1.000000 1.000000 1.000000 1.000000 1.000000 1.000000 1.000000 0.000000 0.000000 0.000000 0.000000 0.000000 10000 10000 0 1 10000 1609798592 0.000000 -nan
1.010000 1.008000 1.000000 0.990000 0.992000 1.000000 1.000000 1.000000 1.000000 1.000000 1.000000 1.000000 1.000000 1.000000 1.000000 1.000000 1.000000 1.000000 1.000000 1.000000 1.000000 1.000000 1.000000 1.000000 1.000000 1.000000 0.000000 0.000000 0.000000 0.000000 0.000000 10000 10000 0 1 10000 2773967163 0.000000 -nan
1.010000 1.008000 1.000000 0.990000 0.992000 1.000000 1.000000 1.000000 1.000000 1.000000 1.000000 1.000000 1.000000 1.000000 1.000000 1.000000 1.000000 1.000000 1.000000 1.000000 1.000000 1.000000 1.000000 1.000000 1.000000 1.000000 0.000000 0.000000 0.000000 0.000000 0.000000 10000 10000 0 1 10000 961255712 0.000000 -nan
1.010000 1.008000 1.000000 0.990000 0.992000 1.000000 1.000000 1.000000 1.000000 1.000000 1.000000 1.000000 1.000000 1.000000 1.000000 1.000000 1.000000 1.000000 1.000000 1.000000 1.000000 1.000000 1.000000 1.000000 1.000000 1.000000 0.000000 0.000000 0.000000 0.000000 0.000000 10000 10000 0 1 10000 601418652 0.000000 -nan
1.010000 1.008000 1.000000 0.990000 0.992000 1.000000 1.000000 1.000000 1.000000 1.000000 1.000000 1.000000 1.000000 1.000000 1.000000 1.000000 1.000000 1.000000 1.000000 1.000000 1.000000 1.000000 1.000000 1.000000 1.000000 1.000000 0.000000 0.000000 0.000000 0.000000 0.000000 10000 10000 0 1 10000 3967602735 0.000000 -nan
1.010000 1.008000 1.000000 0.990000 0.992000 1.000000 1.000000 1.000000 1.000000 1.000000 1.000000 1.000000 1.000000 1.000000 1.000000 1.000000 1.000000 1.000000 1.000000 1.000000 1.000000 1.000000 1.000000 1.000000 1.000000 1.000000 0.000000 0.000000 0.000000 0.000000 0.000000 10000 10000 0 1 10000 3745122357 0.000000 -nan
1.010000 1.008000 1.000000 0.990000 0.992000 1.000000 1.000000 1.000000 1.000000 1.000000 1.000000 1.000000 1.000000 1.000000 1.000000 1.000000 1.000000 1.000000 1.000000 1.000000 1.000000 1.000000 1.000000 1.000000 1.000000 1.000000 0.000000 0.000000 0.000000 0.000000 0.000000 10000 10000 0 1 10000 3552454880 0.000000 -nan
1.010000 1.008000 1.000000 0.990000 0.992000 1.000000 1.000000 1.000000 1.000000 1.000000 1.000000 1.000000 1.000000 1.000000 1.000000 1.000000 1.000000 1.000000 1.000000 1.000000 1.000000 1.000000 1.000000 1.000000 1.000000 1.000000 0.000000 0.000000 0.000000 0.000000 0.000000 10000 10000 0 1 10000 2369747207 0.000000 -nan
1.010000 1.008000 1.000000 0.990000 0.992000 1.000000 1.000000 1.000000 1.000000 1.000000 1.000000 1.000000 1.000000 1.000000 1.000000 1.000000 1.000000 1.000000 1.000000 1.000000 1.000000 1.000000 1.000000 1.000000 1.000000 1.000000 0.000000 0.000000 0.000000 0.000000 0.000000 10000 10000 0 1 10000 2581521182 0.000000 -nan
1.010000 1.008000 1.000000 0.990000 0.992000 1.000000 1.000000 1.000000 1.000000 1.000000 1.000000 1.000000 1.000000 1.000000 1.000000 1.000000 1.000000 1.000000 1.000000 1.000000 1.000000 1.000000 1.000000 1.000000 1.000000 1.000000 0.000000 0.000000 0.000000 0.000000 0.000000 10000 10000 0 1 10000 2320360456 0.000000 -nan
1.010000 1.008000 1.000000 0.990000 0.992000 1.000000 1.000000 1.000000 1.000000 1.000000 1.000000 1.000000 1.000000 1.000000 1.000000 1.000000 1.000000 1.000000 1.000000 1.000000 1.000000 1.000000 1.000000 1.000000 1.000000 1.000000 0.000000 0.000000 0.000000 0.000000 0.000000 10000 10000 0 1 10000 4254743477 0.000000 -nan
1.010000 1.008000 1.000000 0.990000 0.992000 1.000000 1.000000 1.000000 1.000000 1.000000 1.000000 1.000000 1.000000 1.000000 1.000000 1.000000 1.000000 1.000000 1.000000 1.000000 1.000000 1.000000 1.000000 1.000000 1.000000 1.000000 0.000000 0.000000 0.000000 0.000000 0.000000 10000 10000 0 1 10000 567672925 0.000000 -nan
1.010000 1.008000 1.000000 0.990000 0.992000 1.000000 1.000000 1.000000 1.000000 1.000000 1.000000 1.000000 1.000000 1.000000 1.000000 1.000000 1.000000 1.000000 1.000000 1.000000 1.000000 1.000000 1.000000 1.000000 1.000000 1.000000 0.000000 0.000000 0.000000 0.000000 0.000000 10000 10000 0 1 10000 985939613 0.000000 -nan
1.010000 1.008000 1.000000 0.990000 0.992000 1.000000 1.000000 1.000000 1.000000 1.000000 1.000000 1.000000 1.000000 1.000000 1.000000 1.000000 1.000000 1.000000 1.000000 1.000000 1.000000 1.000000 1.000000 1.000000 1.000000 1.000000 0.000000 0.000000 0.000000 0.000000 0.000000 10000 10000 0 1 10000 686207023 0.000000 -nan
1.010000 1.008000 1.000000 0.990000 0.992000 1.000000 1.000000 1.000000 1.000000 1.000000 1.000000 1.000000 1.000000 1.000000 1.000000 1.000000 1.000000 1.000000 1.000000 1.000000 1.000000 1.000000 1.000000 1.000000 1.000000 1.000000 0.000000 0.000000 0.000000 0.000000 0.000000 10000 10000 0 1 10000 1602532166 0.000000 -nan
1.010000 1.008000 1.000000 0.990000 0.992000 1.000000 1.000000 1.000000 1.000000 1.000000 1.000000 1.000000 1.000000 1.000000 1.000000 1.000000 1.000000 1.000000 1.000000 1.000000 1.000000 1.000000 1.000000 1.000000 1.000000 1.000000 0.000000 0.000000 0.000000 0.000000 0.000000 10000 10000 0 1 10000 3846125648 0.000000 -nan
1.010000 1.008000 1.000000 0.990000 0.992000 1.000000 1.000000 1.000000 1.000000 1.000000 1.000000 1.000000 1.000000 1.000000 1.000000 1.000000 1.000000 1.000000 1.000000 1.000000 1.000000 1.000000 1.000000 1.000000 1.000000 1.000000 0.000000 0.000000 0.000000 0.000000 0.000000 10000 10000 0 1 10000 364091063 0.000000 -nan
1.010000 1.008000 1.000000 0.990000 0.992000 1.000000 1.000000 1.000000 1.000000 1.000000 1.000000 1.000000 1.000000 1.000000 1.000000 1.000000 1.000000 1.000000 1.000000 1.000000 1.000000 1.000000 1.000000 1.000000 1.000000 1.000000 0.000000 0.000000 0.000000 0.000000 0.000000 10000 10000 0 1 10000 1200649517 0.000000 -nan
1.010000 1.008000 1.000000 0.990000 0.992000 1.000000 1.000000 1.000000 1.000000 1.000000 1.000000 1.000000 1.000000 1.000000 1.000000 1.000000 1.000000 1.000000 1.000000 1.000000 1.000000 1.000000 1.000000 1.000000 1.000000 1.000000 0.000000 0.000000 0.000000 0.000000 0.000000 10000 10000 0 1 10000 1826290292 0.000000 -nan
1.010000 1.008000 1.000000 0.990000 0.992000 1.000000 1.000000 1.000000 1.000000 1.000000 1.000000 1.000000 1.000000 1.000000 1.000000 1.000000 1.000000 1.000000 1.000000 1.000000 1.000000 1.000000 1.000000 1.000000 1.000000 1.000000 0.000000 0.000000 0.000000 0.000000 0.000000 10000 10000 0 1 10000 3540073438 0.000000 -nan
1.010000 1.008000 1.000000 0.990000 0.992000 1.000000 1.000000 1.000000 1.000000 1.000000 1.000000 1.000000 1.000000 1.000000 1.000000 1.000000 1.000000 1.000000 1.000000 1.000000 1.000000 1.000000 1.000000 1.000000 1.000000 1.000000 0.000000 0.000000 0.000000 0.000000 0.000000 10000 10000 0 1 10000 3645391082 0.000000 -nan
1.010000 1.008000 1.000000 0.990000 0.992000 1.000000 1.000000 1.000000 1.000000 1.000000 1.000000 1.000000 1.000000 1.000000 1.000000 1.000000 1.000000 1.000000 1.000000 1.000000 1.000000 1.000000 1.000000 1.000000 1.000000 1.000000 0.000000 0.000000 0.000000 0.000000 0.000000 10000 10000 0 1 10000 2894495661 0.000000 -nan
1.010000 1.008000 1.000000 0.990000 0.992000 1.000000 1.000000 1.000000 1.000000 1.000000 1.000000 1.000000 1.000000 1.000000 1.000000 1.000000 1.000000 1.000000 1.000000 1.000000 1.000000 1.000000 1.000000 1.000000 1.000000 1.000000 0.000000 0.000000 0.000000 0.000000 0.000000 10000 10000 0 1 10000 928023268 0.000000 -nan
1.010000 1.008000 1.000000 0.990000 0.992000 1.000000 1.000000 1.000000 1.000000 1.000000 1.000000 1.000000 1.000000 1.000000 1.000000 1.000000 1.000000 1.000000 1.000000 1.000000 1.000000 1.000000 1.000000 1.000000 1.000000 1.000000 0.000000 0.000000 0.000000 0.000000 0.000000 10000 10000 0 1 10000 1042096394 0.000000 -nan
1.010000 1.008000 1.000000 0.990000 0.992000 1.000000 1.000000 1.000000 1.000000 1.000000 1.000000 1.000000 1.000000 1.000000 1.000000 1.000000 1.000000 1.000000 1.000000 1.000000 1.000000 1.000000 1.000000 1.000000 1.000000 1.000000 0.000000 0.000000 0.000000 0.000000 0.000000 10000 10000 0 1 10000 1221300218 0.000000 -nan
1.010000 1.008000 1.000000 0.990000 0.992000 1.000000 1.000000 1.000000 1.000000 1.000000 1.000000 1.000000 1.000000 1.000000 1.000000 1.000000 1.000000 1.000000 1.000000 1.000000 1.000000 1.000000 1.000000 1.000000 1.000000 1.000000 0.000000 0.000000 0.000000 0.000000 0.000000 10000 10000 0 1 10000 3379012545 0.000000 -nan
1.010000 1.008000 1.000000 0.990000 0.992000 1.000000 1.000000 1.000000 1.000000 1.000000 1.000000 1.000000 1.000000 1.000000 1.000000 1.000000 1.000000 1.000000 1.000000 1.000000 1.000000 1.000000 1.000000 1.000000 1.000000 1.000000 0.000000 0.000000 0.000000 0.000000 0.000000 10000 10000 0 1 10000 1218142021 0.000000 -nan
1.010000 1.008000 1.000000 0.990000 0.992000 1.000000 1.000000 1.000000 1.000000 1.000000 1.000000 1.000000 1.000000 1.000000 1.000000 1.000000 1.000000 1.000000 1.000000 1.000000 1.000000 1.000000 1.000000 1.000000 1.000000 1.000000 0.000000 0.000000 0.000000 0.000000 0.000000 10000 10000 0 1 10000 3315964217 0.000000 -nan
1.010000 1.008000 1.000000 0.990000 0.992000 1.000000 1.000000 1.000000 1.000000 1.000000 1.000000 1.000000 1.000000 1.000000 1.000000 1.000000 1.000000 1.000000 1.000000 1.000000 1.000000 1.000000 1.000000 1.000000 1.000000 1.000000 0.000000 0.000000 0.000000 0.000000 0.000000 10000 10000 0 1 10000 4256037101 0.000000 -nan
1.010000 1.008000 1.000000 0.990000 0.992000 1.000000 1.000000 1.000000 1.000000 1.000000 1.000000 1.000000 1.000000 1.000000 1.000000 1.000000 1.000000 1.000000 1.000000 1.000000 1.000000 1.000000 1.000000 1.000000 1.000000 1.000000 0.000000 0.000000 0.000000 0.000000 0.000000 10000 10000 0 1 10000 614099111 0.000000 -nan
1.010000 1.008000 1.000000 0.990000 0.992000 1.000000 1.000000 1.000000 1.000000 1.000000 1.000000 1.000000 1.000000 1.000000 1.000000 1.000000 1.000000 1.000000 1.000000 1.000000 1.000000 1.000000 1.000000 1.000000 1.000000 1.000000 0.000000 0.000000 0.000000 0.000000 0.000000 10000 10000 0 1 10000 895762541 0.000000 -nan
1.010000 1.008000 1.000000 0.990000 0.992000 1.000000 1.000000 1.000000 1.000000 1.000000 1.000000 1.000000 1.000000 1.000000 1.000000 1.000000 1.000000 1.000000 1.000000 1.000000 1.000000 1.000000 1.000000 1.000000 1.000000 1.000000 0.000000 0.000000 0.000000 0.000000 0.000000 10000 10000 0 1 10000 1530143240 0.000000 -nan
1.010000 1.008000 1.000000 0.990000 0.992000 1.000000 1.000000 1.000000 1.000000 1.000000 1.000000 1.000000 1.000000 1.000000 1.000000 1.000000 1.000000 1.000000 1.000000 1.000000 1.000000 1.000000 1.000000 1.000000 1.000000 1.000000 0.000000 0.000000 0.000000 0.000000 0.000000 10000 10000 0 1 10000 2715302989 0.000000 -nan
1.010000 1.008000 1.000000 0.990000 0.992000 1.000000 1.000000 1.000000 1.000000 1.000000 1.000000 1.000000 1.000000 1.000000 1.000000 1.000000 1.000000 1.000000 1.000000 1.000000 1.000000 1.000000 1.000000 1.000000 1.000000 1.000000 0.000000 0.000000 0.000000 0.000000 0.000000 10000 10000 0 1 10000 1347801182 0.000000 -nan
1.010000 1.008000 1.000000 0.990000 0.992000 1.000000 1.000000 1.000000 1.000000 1.000000 1.000000 1.000000 1.000000 1.000000 1.000000 1.000000 1.000000 1.000000 1.000000 1.000000 1.000000 1.000000 1.000000 1.000000 1.000000 1.000000 0.000000 0.000000 0.000000 0.000000 0.000000 10000 10000 0 1 10000 3082288599 0.000000 -nan
1.010000 1.008000 1.000000 0.990000 0.992000 1.000000 1.000000 1.000000 1.000000 1.000000 1.000000 1.000000 1.000000 1.000000 1.000000 1.000000 1.000000 1.000000 1.000000 1.000000 1.000000 1.000000 1.000000 1.000000 1.000000 1.000000 0.000000 0.000000 0.000000 0.000000 0.000000 10000 10000 0 1 10000 1068381386 0.000000 -nan
1.010000 1.008000 1.000000 0.990000 0.992000 1.000000 1.000000 1.000000 1.000000 1.000000 1.000000 1.000000 1.000000 1.000000 1.000000 1.000000 1.000000 1.000000 1.000000 1.000000 1.000000 1.000000 1.000000 1.000000 1.000000 1.000000 0.000000 0.000000 0.000000 0.000000 0.000000 10000 10000 0 1 10000 85192744 0.000000 -nan
1.010000 1.008000 1.000000 0.990000 0.992000 1.000000 1.000000 1.000000 1.000000 1.000000 1.000000 1.000000 1.000000 1.000000 1.000000 1.000000 1.000000 1.000000 1.000000 1.000000 1.000000 1.000000 1.000000 1.000000 1.000000 1.000000 0.000000 0.000000 0.000000 0.000000 0.000000 10000 10000 0 1 10000 2147741607 0.000000 -nan
1.010000 1.008000 1.000000 0.990000 0.992000 1.000000 1.000000 1.000000 1.000000 1.000000 1.000000 1.000000 1.000000 1.000000 1.000000 1.000000 1.000000 1.000000 1.000000 1.000000 1.000000 1.000000 1.000000 1.000000 1.000000 1.000000 0.000000 0.000000 0.000000 0.000000 0.000000 10000 10000 0 1 10000 3833549280 0.000000 -nan
1.010000 1.008000 1.000000 0.990000 0.992000 1.000000 1.000000 1.000000 1.000000 1.000000 1.000000 1.000000 1.000000 1.000000 1.000000 1.000000 1.000000 1.000000 1.000000 1.000000 1.000000 1.000000 1.000000 1.000000 1.000000 1.000000 0.000000 0.000000 0.000000 0.000000 0.000000 10000 10000 0 1 10000 207117419 0.000000 -nan
1.010000 1.008000 1.000000 0.990000 0.992000 1.000000 1.000000 1.000000 1.000000 1.000000 1.000000 1.000000 1.000000 1.000000 1.000000 1.000000 1.000000 1.000000 1.000000 1.000000 1.000000 1.000000 1.000000 1.000000 1.000000 1.000000 0.000000 0.000000 0.000000 0.000000 0.000000 10000 10000 0 1 10000 3003453010 0.000000 -nan
1.010000 1.008000 1.000000 0.990000 0.992000 1.000000 1.000000 1.000000 1.000000 1.000000 1.000000 1.000000 1.000000 1.000000 1.000000 1.000000 1.000000 1.000000 1.000000 1.000000 1.000000 1.000000 1.000000 1.000000 1.000000 1.000000 0.000000 0.000000 0.000000 0.000000 0.000000 10000 10000 0 1 10000 2131319193 0.000000 -nan
1.010000 1.008000 1.000000 0.990000 0.992000 1.000000 1.000000 1.000000 1.000000 1.000000 1.000000 1.000000 1.000000 1.000000 1.000000 1.000000 1.000000 1.000000 1.000000 1.000000 1.000000 1.000000 1.000000 1.000000 1.000000 1.000000 0.000000 0.000000 0.000000 0.000000 0.000000 10000 10000 0 1 10000 3876295627 0.000000 -nan
1.010000 1.008000 1.000000 0.990000 0.992000 1.000000 1.000000 1.000000 1.000000 1.000000 1.000000 1.000000 1.000000 1.000000 1.000000 1.000000 1.000000 1.000000 1.000000 1.000000 1.000000 1.000000 1.000000 1.000000 1.000000 1.000000 0.000000 0.000000 0.000000 0.000000 0.000000 10000 10000 0 1 10000 1862373788 0.000000 -nan
1.010000 1.008000 1.000000 0.990000 0.992000 1.000000 1.000000 1.000000 1.000000 1.000000 1.000000 1.000000 1.000000 1.000000 1.000000 1.000000 1.000000 1.000000 1.000000 1.000000 1.000000 1.000000 1.000000 1.000000 1.000000 1.000000 0.000000 0.000000 0.000000 0.000000 0.000000 10000 10000 0 1 10000 3293569743 0.000000 -nan
1.010000 1.008000 1.000000 0.990000 0.992000 1.000000 1.000000 1.000000 1.000000 1.000000 1.000000 1.000000 1.000000 1.000000 1.000000 1.000000 1.000000 1.000000 1.000000 1.000000 1.000000 1.000000 1.000000 1.000000 1.000000 1.000000 0.000000 0.000000 0.000000 0.000000 0.000000 10000 10000 0 1 10000 1697302790 0.000000 -nan
1.010000 1.008000 1.000000 0.990000 0.992000 1.000000 1.000000 1.000000 1.000000 1.000000 1.000000 1.000000 1.000000 1.000000 1.000000 1.000000 1.000000 1.000000 1.000000 1.000000 1.000000 1.000000 1.000000 1.000000 1.000000 1.000000 0.000000 0.000000 0.000000 0.000000 0.000000 10000 10000 0 1 10000 82526901 0.000000 -nan
1.010000 1.008000 1.000000 0.990000 0.992000 1.000000 1.000000 1.000000 1.000000 1.000000 1.000000 1.000000 1.000000 1.000000 1.000000 1.000000 1.000000 1.000000 1.000000 1.000000 1.000000 1.000000 1.000000 1.000000 1.000000 1.000000 0.000000 0.000000 0.000000 0.000000 0.000000 10000 10000 0 1 10000 1634906045 0.000000 -nan
1.010000 1.008000 1.000000 0.990000 0.992000 1.000000 1.000000 1.000000 1.000000 1.000000 1.000000 1.000000 1.000000 1.000000 1.000000 1.000000 1.000000 1.000000 1.000000 1.000000 1.000000 1.000000 1.000000 1.000000 1.000000 1.000000 0.000000 0.000000 0.000000 0.000000 0.000000 10000 10000 0 1 10000 4167458511 0.000000 -nan
1.010000 1.008000 1.000000 0.990000 0.992000 1.000000 1.000000 1.000000 1.000000 1.000000 1.000000 1.000000 1.000000 1.000000 1.000000 1.000000 1.000000 1.000000 1.000000 1.000000 1.000000 1.000000 1.000000 1.000000 1.000000 1.000000 0.000000 0.000000 0.000000 0.000000 0.000000 10000 10000 0 1 10000 381174562 0.000000 -nan
1.010000 1.008000 1.000000 0.990000 0.992000 1.000000 1.000000 1.000000 1.000000 1.000000 1.000000 1.000000 1.000000 1.000000 1.000000 1.000000 1.000000 1.000000 1.000000 1.000000 1.000000 1.000000 1.000000 1.000000 1.000000 1.000000 0.000000 0.000000 0.000000 0.000000 0.000000 10000 10000 0 1 10000 4283300185 0.000000 -nan
1.010000 1.008000 1.000000 0.990000 0.992000 1.000000 1.000000 1.000000 1.000000 1.000000 1.000000 1.000000 1.000000 1.000000 1.000000 1.000000 1.000000 1.000000 1.000000 1.000000 1.000000 1.000000 1.000000 1.000000 1.000000 1.000000 0.000000 0.000000 0.000000 0.000000 0.000000 10000 10000 0 1 10000 4129181885 0.000000 -nan
1.010000 1.008000 1.000000 0.990000 0.992000 1.000000 1.000000 1.000000 1.000000 1.000000 1.000000 1.000000 1.000000 1.000000 1.000000 1.000000 1.000000 1.000000 1.000000 1.000000 1.000000 1.000000 1.000000 1.000000 1.000000 1.000000 0.000000 0.000000 0.000000 0.000000 0.000000 10000 10000 0 1 10000 10770006 0.000000 -nan
1.010000 1.008000 1.000000 0.990000 0.992000 1.000000 1.000000 1.000000 1.000000 1.000000 1.000000 1.000000 1.000000 1.000000 1.000000 1.000000 1.000000 1.000000 1.000000 1.000000 1.000000 1.000000 1.000000 1.000000 1.000000 1.000000 0.000000 0.000000 0.000000 0.000000 0.000000 10000 10000 0 1 10000 1995449485 0.000000 -nan
1.010000 1.008000 1.000000 0.990000 0.992000 1.000000 1.000000 1.000000 1.000000 1.000000 1.000000 1.000000 1.000000 1.000000 1.000000 1.000000 1.000000 1.000000 1.000000 1.000000 1.000000 1.000000 1.000000 1.000000 1.000000 1.000000 0.000000 0.000000 0.000000 0.000000 0.000000 10000 10000 0 1 10000 3474438674 0.000000 -nan
1.010000 1.008000 1.000000 0.990000 0.992000 1.000000 1.000000 1.000000 1.000000 1.000000 1.000000 1.000000 1.000000 1.000000 1.000000 1.000000 1.000000 1.000000 1.000000 1.000000 1.000000 1.000000 1.000000 1.000000 1.000000 1.000000 0.000000 0.000000 0.000000 0.000000 0.000000 10000 10000 0 1 10000 3755185334 0.000000 -nan
1.010000 1.008000 1.000000 0.990000 0.992000 1.000000 1.000000 1.000000 1.000000 1.000000 1.000000 1.000000 1.000000 1.000000 1.000000 1.000000 1.000000 1.000000 1.000000 1.000000 1.000000 1.000000 1.000000 1.000000 1.000000 1.000000 0.000000 0.000000 0.000000 0.000000 0.000000 10000 10000 0 1 10000 4139157132 0.000000 -nan
1.010000 1.008000 1.000000 0.990000 0.992000 1.000000 1.000000 1.000000 1.000000 1.000000 1.000000 1.000000 1.000000 1.000000 1.000000 1.000000 1.000000 1.000000 1.000000 1.000000 1.000000 1.000000 1.000000 1.000000 1.000000 1.000000 0.000000 0.000000 0.000000 0.000000 0.000000 10000 10000 0 1 10000 2128145722 0.000000 -nan
1.010000 1.008000 1.000000 0.990000 0.992000 1.000000 1.000000 1.000000 1.000000 1.000000 1.000000 1.000000 1.000000 1.000000 1.000000 1.000000 1.000000 1.000000 1.000000 1.000000 1.000000 1.000000 1.000000 1.000000 1.000000 1.000000 0.000000 0.000000 0.000000 0.000000 0.000000 10000 10000 0 1 10000 245956457 0.000000 -nan
1.010000 1.008000 1.000000 0.990000 0.992000 1.000000 1.000000 1.000000 1.000000 1.000000 1.000000 1.000000 1.000000 1.000000 1.000000 1.000000 1.000000 1.000000 1.000000 1.000000 1.000000 1.000000 1.000000 1.000000 1.000000 1.000000 0.000000 0.000000 0.000000 0.000000 0.000000 10000 10000 0 1 10000 3662108709 0.000000 -nan
1.010000 1.008000 1.000000 0.990000 0.992000 1.000000 1.000000 1.000000 1.000000 1.000000 1.000000 1.000000 1.000000 1.000000 1.000000 1.000000 1.000000 1.000000 1.000000 1.000000 1.000000 1.000000 1.000000 1.000000 1.000000 1.000000 0.000000 0.000000 0.000000 0.000000 0.000000 10000 10000 0 1 10000 1010297444 0.000000 -nan
1.010000 1.008000 1.000000 0.990000 0.992000 1.000000 1.000000 1.000000 1.000000 1.000000 1.000000 1.000000 1.000000 1.000000 1.000000 1.000000 1.000000 1.000000 1.000000 1.000000 1.000000 1.000000 1.000000 1.000000 1.000000 1.000000 0.000000 0.000000 0.000000 0.000000 0.000000 10000 10000 0 1 10000 1326049082 0.000000 -nan
1.010000 1.008000 1.000000 0.990000 0.992000 1.000000 1.000000 1.000000 1.000000 1.000000 1.000000 1.000000 1.000000 1.000000 1.000000 1.000000 1.000000 1.000000 1.000000 1.000000 1.000000 1.000000 1.000000 1.000000 1.000000 1.000000 0.000000 0.000000 0.000000 0.000000 0.000000 10000 10000 0 1 10000 883901584 0.000000 -nan
1.010000 1.008000 1.000000 0.990000 0.992000 1.000000 1.000000 1.000000 1.000000 1.000000 1.000000 1.000000 1.000000 1.000000 1.000000 1.000000 1.000000 1.000000 1.000000 1.000000 1.000000 1.000000 1.000000 1.000000 1.000000 1.000000 0.000000 0.000000 0.000000 0.000000 0.000000 10000 10000 0 1 10000 557966545 0.000000 -nan
1.010000 1.008000 1.000000 0.990000 0.992000 1.000000 1.000000 1.000000 1.000000 1.000000 1.000000 1.000000 1.000000 1.000000 1.000000 1.000000 1.000000 1.000000 1.000000 1.000000 1.000000 1.000000 1.000000 1.000000 1.000000 1.000000 0.000000 0.000000 0.000000 0.000000 0.000000 10000 10000 0 1 10000 1312329930 0.000000 -nan
1.010000 1.008000 1.000000 0.990000 0.992000 1.000000 1.000000 1.000000 1.000000 1.000000 1.000000 1.000000 1.000000 1.000000 1.000000 1.000000 1.000000 1.000000 1.000000 1.000000 1.000000 1.000000 1.000000 1.000000 1.000000 1.000000 0.000000 0.000000 0.000000 0.000000 0.000000 10000 10000 0 1 10000 3701231412 0.000000 -nan
1.010000 1.008000 1.000000 0.990000 0.992000 1.000000 1.000000 1.000000 1.000000 1.000000 1.000000 1.000000 1.000000 1.000000 1.000000 1.000000 1.000000 1.000000 1.000000 1.000000 1.000000 1.000000 1.000000 1.000000 1.000000 1.000000 0.000000 0.000000 0.000000 0.000000 0.000000 10000 10000 0 1 10000 2322389748 0.000000 -nan
1.010000 1.008000 1.000000 0.990000 0.992000 1.000000 1.000000 1.000000 1.000000 1.000000 1.000000 1.000000 1.000000 1.000000 1.000000 1.000000 1.000000 1.000000 1.000000 1.000000 1.000000 1.000000 1.000000 1.000000 1.000000 1.000000 0.000000 0.000000 0.000000 0.000000 0.000000 10000 10000 0 1 10000 1530572354 0.000000 -nan
1.010000 1.008000 1.000000 0.990000 0.992000 1.000000 1.000000 1.000000 1.000000 1.000000 1.000000 1.000000 1.000000 1.000000 1.000000 1.000000 1.000000 1.000000 1.000000 1.000000 1.000000 1.000000 1.000000 1.000000 1.000000 1.000000 0.000000 0.000000 0.000000 0.000000 0.000000 10000 10000 0 1 10000 3995530374 0.000000 -nan
1.010000 1.008000 1.000000 0.990000 0.992000 1.000000 1.000000 1.000000 1.000000 1.000000 1.000000 1.000000 1.000000 1.000000 1.000000 1.000000 1.000000 1.000000 1.000000 1.000000 1.000000 1.000000 1.000000 1.000000 1.000000 1.000000 0.000000 0.000000 0.000000 0.000000 0.000000 10000 10000 0 1 10000 3491286956 0.000000 -nan
1.010000 1.008000 1.000000 0.990000 0.992000 1.000000 1.000000 1.000000 1.000000 1.000000 1.000000 1.000000 1.000000 1.000000 1.000000 1.000000 1.000000 1.000000 1.000000 1.000000 1.000000 1.000000 1.000000 1.000000 1.000000 1.000000 0.000000 0.000000 0.000000 0.000000 0.000000 10000 10000 0 1 10000 2318117335 0.000000 -nan
1.010000 1.008000 1.000000 0.990000 0.992000 1.000000 1.000000 1.000000 1.000000 1.000000 1.000000 1.000000 1.000000 1.000000 1.000000 1.000000 1.000000 1.000000 1.000000 1.000000 1.000000 1.000000 1.000000 1.000000 1.000000 1.000000 0.000000 0.000000 0.000000 0.000000 0.000000 10000 10000 0 1 10000 3778846557 0.000000 -nan
1.010000 1.008000 1.000000 0.990000 0.992000 1.000000 1.000000 1.000000 1.000000 1.000000 1.000000 1.000000 1.000000 1.000000 1.000000 1.000000 1.000000 1.000000 1.000000 1.000000 1.000000 1.000000 1.000000 1.000000 1.000000 1.000000 0.000000 0.000000 0.000000 0.000000 0.000000 10000 10000 0 1 10000 2592034233 0.000000 -nan
1.010000 1.008000 1.000000 0.990000 0.992000 1.000000 1.000000 1.000000 1.000000 1.000000 1.000000 1.000000 1.000000 1.000000 1.000000 1.000000 1.000000 1.000000 1.000000 1.000000 1.000000 1.000000 1.000000 1.000000 1.000000 1.000000 0.000000 0.000000 0.000000 0.000000 0.000000 10000 10000 0 1 10000 2313079472 0.000000 -nan
1.010000 1.008000 1.000000 0.990000 0.992000 1.000000 1.000000 1.000000 1.000000 1.000000 1.000000 1.000000 1.000000 1.000000 1.000000 1.000000 1.000000 1.000000 1.000000 1.000000 1.000000 1.000000 1.000000 1.000000 1.000000 1.000000 0.000000 0.000000 0.000000 0.000000 0.000000 10000 10000 0 1 10000 549508702 0.000000 -nan
1.010000 1.008000 1.000000 0.990000 0.992000 1.000000 1.000000 1.000000 1.000000 1.000000 1.000000 1.000000 1.000000 1.000000 1.000000 1.000000 1.000000 1.000000 1.000000 1.000000 1.000000 1.000000 1.000000 1.000000 1.000000 1.000000 0.000000 0.000000 0.000000 0.000000 0.000000 10000 10000 0 1 10000 51548793 0.000000 -nan
1.010000 1.008000 1.000000 0.990000 0.992000 1.000000 1.000000 1.000000 1.000000 1.000000 1.000000 1.000000 1.000000 1.000000 1.000000 1.000000 1.000000 1.000000 1.000000 1.000000 1.000000 1.000000 1.000000 1.000000 1.000000 1.000000 0.000000 0.000000 0.000000 0.000000 0.000000 10000 10000 0 1 10000 3896418421 0.000000 -nan
1.010000 1.008000 1.000000 0.990000 0.992000 1.000000 1.000000 1.000000 1.000000 1.000000 1.000000 1.000000 1.000000 1.000000 1.000000 1.000000 1.000000 1.000000 1.000000 1.000000 1.000000 1.000000 1.000000 1.000000 1.000000 1.000000 0.000000 0.000000 0.000000 0.000000 0.000000 10000 10000 0 1 10000 3850978688 0.000000 -nan
1.010000 1.008000 1.000000 0.990000 0.992000 1.000000 1.000000 1.000000 1.000000 1.000000 1.000000 1.000000 1.000000 1.000000 1.000000 1.000000 1.000000 1.000000 1.000000 1.000000 1.000000 1.000000 1.000000 1.000000 1.000000 1.000000 0.000000 0.000000 0.000000 0.000000 0.000000 10000 10000 0 1 10000 116072248 0.000000 -nan
1.010000 1.008000 1.000000 0.990000 0.992000 1.000000 1.000000 1.000000 1.000000 1.000000 1.000000 1.000000 1.000000 1.000000 1.000000 1.000000 1.000000 1.000000 1.000000 1.000000 1.000000 1.000000 1.000000 1.000000 1.000000 1.000000 0.000000 0.000000 0.000000 0.000000 0.000000 10000 10000 0 1 10000 4131354471 0.000000 -nan
1.010000 1.008000 1.000000 0.990000 0.992000 1.000000 1.000000 1.000000 1.000000 1.000000 1.000000 1.000000 1.000000 1.000000 1.000000 1.000000 1.000000 1.000000 1.000000 1.000000 1.000000 1.000000 1.000000 1.000000 1.000000 1.000000 0.000000 0.000000 0.000000 0.000000 0.000000 10000 10000 0 1 10000 4272377058 0.000000 -nan
1.010000 1.008000 1.000000 0.990000 0.992000 1.000000 1.000000 1.000000 1.000000 1.000000 1.000000 1.000000 1.000000 1.000000 1.000000 1.000000 1.000000 1.000000 1.000000 1.000000 1.000000 1.000000 1.000000 1.000000 1.000000 1.000000 0.000000 0.000000 0.000000 0.000000 0.000000 10000 10000 0 1 10000 3653341221 0.000000 -nan
1.010000 1.008000 1.000000 0.990000 0.992000 1.000000 1.000000 1.000000 1.000000 1.000000 1.000000 1.000000 1.000000 1.000000 1.000000 1.000000 1.000000 1.000000 1.000000 1.000000 1.000000 1.000000 1.000000 1.000000 1.000000 1.000000 0.000000 0.000000 0.000000 0.000000 0.000000 10000 10000 0 1 10000 1610543507 0.000000 -nan
1.010000 1.008000 1.000000 0.990000 0.992000 1.000000 1.000000 1.000000 1.000000 1.000000 1.000000 1.000000 1.000000 1.000000 1.000000 1.000000 1.000000 1.000000 1.000000 1.000000 1.000000 1.000000 1.000000 1.000000 1.000000 1.000000 0.000000 0.000000 0.000000 0.000000 0.000000 10000 10000 0 1 10000 4058955995 0.000000 -nan
1.010000 1.008000 1.000000 0.990000 0.992000 1.000000 1.000000 1.000000 1.000000 1.000000 1.000000 1.000000 1.000000 1.000000 1.000000 1.000000 1.000000 1.000000 1.000000 1.000000 1.000000 1.000000 1.000000 1.000000 1.000000 1.000000 0.000000 0.000000 0.000000 0.000000 0.000000 10000 10000 0 1 10000 1398407514 0.000000 -nan
1.010000 1.008000 1.000000 0.990000 0.992000 1.000000 1.000000 1.000000 1.000000 1.000000 1.000000 1.000000 1.000000 1.000000 1.000000 1.000000 1.000000 1.000000 1.000000 1.000000 1.000000 1.000000 1.000000 1.000000 1.000000 1.000000 0.000000 0.000000 0.000000 0.000000 0.000000 10000 10000 0 1 10000 1904143745 0.000000 -nan
1.010000 1.008000 1.000000 0.990000 0.992000 1.000000 1.000000 1.000000 1.000000 1.000000 1.000000 1.000000 1.000000 1.000000 1.000000 1.000000 1.000000 1.000000 1.000000 1.000000 1.000000 1.000000 1.000000 1.000000 1.000000 1.000000 0.000000 0.000000 0.000000 0.000000 0.000000 10000 10000 0 1 10000 694271100 0.000000 -nan
1.010000 1.008000 1.000000 0.990000 0.992000 1.000000 1.000000 1.000000 1.000000 1.000000 1.000000 1.000000 1.000000 1.000000 1.000000 1.000000 1.000000 1.000000 1.000000 1.000000 1.000000 1.000000 1.000000 1.000000 1.000000 1.000000 0.000000 0.000000 0.000000 0.000000 0.000000 10000 10000 0 1 10000 2132477875 0.000000 -nan
1.010000 1.008000 1.000000 0.990000 0.992000 1.000000 1.000000 1.000000 1.000000 1.000000 1.000000 1.000000 1.000000 1.000000 1.000000 1.000000 1.000000 1.000000 1.000000 1.000000 1.000000 1.000000 1.000000 1.000000 1.000000 1.000000 0.000000 0.000000 0.000000 0.000000 0.000000 10000 10000 0 1 10000 4108147065 0.000000 -nan
1.010000 1.008000 1.000000 0.990000 0.992000 1.000000 1.000000 1.000000 1.000000 1.000000 1.000000 1.000000 1.000000 1.000000 1.000000 1.000000 1.000000 1.000000 1.000000 1.000000 1.000000 1.000000 1.000000 1.000000 1.000000 1.000000 0.000000 0.000000 0.000000 0.000000 0.000000 10000 10000 0 1 10000 1496590532 0.000000 -nan
1.010000 1.008000 1.000000 0.990000 0.992000 1.000000 1.000000 1.000000 1.000000 1.000000 1.000000 1.000000 1.000000 1.000000 1.000000 1.000000 1.000000 1.000000 1.000000 1.000000 1.000000 1.000000 1.000000 1.000000 1.000000 1.000000 0.000000 0.000000 0.000000 0.000000 0.000000 10000 10000 0 1 10000 2257564240 0.000000 -nan
1.010000 1.008000 1.000000 0.990000 0.992000 1.000000 1.000000 1.000000 1.000000 1.000000 1.000000 1.000000 1.000000 1.000000 1.000000 1.000000 1.000000 1.000000 1.000000 1.000000 1.000000 1.000000 1.000000 1.000000 1.000000 1.000000 0.000000 0.000000 0.000000 0.000000 0.000000 10000 10000 0 1 10000 327330899 0.000000 -nan
1.010000 1.008000 1.000000 0.990000 0.992000 1.000000 1.000000 1.000000 1.000000 1.000000 1.000000 1.000000 1.000000 1.000000 1.000000 1.000000 1.000000 1.000000 1.000000 1.000000 1.000000 1.000000 1.000000 1.000000 1.000000 1.000000 0.000000 0.000000 0.000000 0.000000 0.000000 10000 10000 0 1 10000 1546286237 0.000000 -nan
1.010000 1.008000 1.000000 0.990000 0.992000 1.000000 1.000000 1.000000 1.000000 1.000000 1.000000 1.000000 1.000000 1.000000 1.000000 1.000000 1.000000 1.000000 1.000000 1.000000 1.000000 1.000000 1.000000 1.000000 1.000000 1.000000 0.000000 0.000000 0.000000 0.000000 0.000000 10000 10000 0 1 10000 2044249014 0.000000 -nan
1.010000 1.008000 1.000000 0.990000 0.992000 1.000000 1.000000 1.000000 1.000000 1.000000 1.000000 1.000000 1.000000 1.000000 1.000000 1.000000 1.000000 1.000000 1.000000 1.000000 1.000000 1.000000 1.000000 1.000000 1.000000 1.000000 0.000000 0.000000 0.000000 0.000000 0.000000 10000 10000 0 1 10000 4088514278 0.000000 -nan
1.010000 1.008000 1.000000 0.990000 0.992000 1.000000 1.000000 1.000000 1.000000 1.000000 1.000000 1.000000 1.000000 1.000000 1.000000 1.000000 1.000000 1.000000 1.000000 1.000000 1.000000 1.000000 1.000000 1.000000 1.000000 1.000000 0.000000 0.000000 0.000000 0.000000 0.000000 10000 10000 0 1 10000 3005113803 0.000000 -nan
1.010000 1.008000 1.000000 0.990000 0.992000 1.000000 1.000000 1.000000 1.000000 1.000000 1.000000 1.000000 1.000000 1.000000 1.000000 1.000000 1.000000 1.000000 1.000000 1.000000 1.000000 1.000000 1.000000 1.000000 1.000000 1.000000 0.000000 0.000000 0.000000 0.000000 0.000000 10000 10000 0 1 10000 435130444 0.000000 -nan
1.010000 1.008000 1.000000 0.990000 0.992000 1.000000 1.000000 1.000000 1.000000 1.000000 1.000000 1.000000 1.000000 1.000000 1.000000 1.000000 1.000000 1.000000 1.000000 1.000000 1.000000 1.000000 1.000000 1.000000 1.000000 1.000000 0.000000 0.000000 0.000000 0.000000 0.000000 10000 10000 0 1 10000 28300078 0.000000 -nan
1.010000 1.008000 1.000000 0.990000 0.992000 1.000000 1.000000 1.000000 1.000000 1.000000 1.000000 1.000000 1.000000 1.000000 1.000000 1.000000 1.000000 1.000000 1.000000 1.000000 1.000000 1.000000 1.000000 1.000000 1.000000 1.000000 0.000000 0.000000 0.000000 0.000000 0.000000 10000 10000 0 1 10000 3843973334 0.000000 -nan
1.010000 1.008000 1.000000 0.990000 0.992000 1.000000 1.000000 1.000000 1.000000 1.000000 1.000000 1.000000 1.000000 1.000000 1.000000 1.000000 1.000000 1.000000 1.000000 1.000000 1.000000 1.000000 1.000000 1.000000 1.000000 1.000000 0.000000 0.000000 0.000000 0.000000 0.000000 10000 10000 0 1 10000 3695214199 0.000000 -nan
1.010000 1.008000 1.000000 0.990000 0.992000 1.000000 1.000000 1.000000 1.000000 1.000000 1.000000 1.000000 1.000000 1.000000 1.000000 1.000000 1.000000 1.000000 1.000000 1.000000 1.000000 1.000000 1.000000 1.000000 1.000000 1.000000 0.000000 0.000000 0.000000 0.000000 0.000000 10000 10000 0 1 10000 1422103894 0.000000 -nan
1.010000 1.008000 1.000000 0.990000 0.992000 1.000000 1.000000 1.000000 1.000000 1.000000 1.000000 1.000000 1.000000 1.000000 1.000000 1.000000 1.000000 1.000000 1.000000 1.000000 1.000000 1.000000 1.000000 1.000000 1.000000 1.000000 0.000000 0.000000 0.000000 0.000000 0.000000 10000 10000 0 1 10000 2581661938 0.000000 -nan
1.010000 1.008000 1.000000 0.990000 0.992000 1.000000 1.000000 1.000000 1.000000 1.000000 1.000000 1.000000 1.000000 1.000000 1.000000 1.000000 1.000000 1.000000 1.000000 1.000000 1.000000 1.000000 1.000000 1.000000 1.000000 1.000000 0.000000 0.000000 0.000000 0.000000 0.000000 10000 10000 0 1 10000 2050791515 0.000000 -nan
1.010000 1.008000 1.000000 0.990000 0.992000 1.000000 1.000000 1.000000 1.000000 1.000000 1.000000 1.000000 1.000000 1.000000 1.000000 1.000000 1.000000 1.000000 1.000000 1.000000 1.000000 1.000000 1.000000 1.000000 1.000000 1.000000 0.000000 0.000000 0.000000 0.000000 0.000000 10000 10000 0 1 10000 2239903549 0.000000 -nan
1.010000 1.008000 1.000000 0.990000 0.992000 1.000000 1.000000 1.000000 1.000000 1.000000 1.000000 1.000000 1.000000 1.000000 1.000000 1.000000 1.000000 1.000000 1.000000 1.000000 1.000000 1.000000 1.000000 1.000000 1.000000 1.000000 0.000000 0.000000 0.000000 0.000000 0.000000 10000 10000 0 1 10000 4232548400 0.000000 -nan
1.010000 1.008000 1.000000 0.990000 0.992000 1.000000 1.000000 1.000000 1.000000 1.000000 1.000000 1.000000 1.000000 1.000000 1.000000 1.000000 1.000000 1.000000 1.000000 1.000000 1.000000 1.000000 1.000000 1.000000 1.000000 1.000000 0.000000 0.000000 0.000000 0.000000 0.000000 10000 10000 0 1 10000 3148152796 0.000000 -nan
1.010000 1.008000 1.000000 0.990000 0.992000 1.000000 1.000000 1.000000 1.000000 1.000000 1.000000 1.000000 1.000000 1.000000 1.000000 1.000000 1.000000 1.000000 1.000000 1.000000 1.000000 1.000000 1.000000 1.000000 1.000000 1.000000 0.000000 0.000000 0.000000 0.000000 0.000000 10000 10000 0 1 10000 3441096550 0.000000 -nan
1.010000 1.008000 1.000000 0.990000 0.992000 1.000000 1.000000 1.000000 1.000000 1.000000 1.000000 1.000000 1.000000 1.000000 1.000000 1.000000 1.000000 1.000000 1.000000 1.000000 1.000000 1.000000 1.000000 1.000000 1.000000 1.000000 0.000000 0.000000 0.000000 0.000000 0.000000 10000 10000 0 1 10000 1242733790 0.000000 -nan
1.010000 1.008000 1.000000 0.990000 0.992000 1.000000 1.000000 1.000000 1.000000 1.000000 1.000000 1.000000 1.000000 1.000000 1.000000 1.000000 1.000000 1.000000 1.000000 1.000000 1.000000 1.000000 1.000000 1.000000 1.000000 1.000000 0.000000 0.000000 0.000000 0.000000 0.000000 10000 10000 0 1 10000 3557710185 0.000000 -nan
1.010000 1.008000 1.000000 0.990000 0.992000 1.000000 1.000000 1.000000 1.000000 1.000000 1.000000 1.000000 1.000000 1.000000 1.000000 1.000000 1.000000 1.000000 1.000000 1.000000 1.000000 1.000000 1.000000 1.000000 1.000000 1.000000 0.000000 0.000000 0.000000 0.000000 0.000000 10000 10000 0 1 10000 997394428 0.000000 -nan
1.010000 1.008000 1.000000 0.990000 0.992000 1.000000 1.000000 1.000000 1.000000 1.000000 1.000000 1.000000 1.000000 1.000000 1.000000 1.000000 1.000000 1.000000 1.000000 1.000000 1.000000 1.000000 1.000000 1.000000 1.000000 1.000000 0.000000 0.000000 0.000000 0.000000 0.000000 10000 10000 0 1 10000 1180277542 0.000000 -nan
1.010000 1.008000 1.000000 0.990000 0.992000 1.000000 1.000000 1.000000 1.000000 1.000000 1.000000 1.000000 1.000000 1.000000 1.000000 1.000000 1.000000 1.000000 1.000000 1.000000 1.000000 1.000000 1.000000 1.000000 1.000000 1.000000 0.000000 0.000000 0.000000 0.000000 0.000000 10000 10000 0 1 10000 2918069750 0.000000 -nan
1.010000 1.008000 1.000000 0.990000 0.992000 1.000000 1.000000 1.000000 1.000000 1.000000 1.000000 1.000000 1.000000 1.000000 1.000000 1.000000 1.000000 1.000000 1.000000 1.000000 1.000000 1.000000 1.000000 1.000000 1.000000 1.000000 0.000000 0.000000 0.000000 0.000000 0.000000 10000 10000 0 1 10000 3221882274 0.000000 -nan
1.010000 1.008000 1.000000 0.990000 0.992000 1.000000 1.000000 1.000000 1.000000 1.000000 1.000000 1.000000 1.000000 1.000000 1.000000 1.000000 1.000000 1.000000 1.000000 1.000000 1.000000 1.000000 1.000000 1.000000 1.000000 1.000000 0.000000 0.000000 0.000000 0.000000 0.000000 10000 10000 0 1 10000 1364266573 0.000000 -nan
1.010000 1.008000 1.000000 0.990000 0.992000 1.000000 1.000000 1.000000 1.000000 1.000000 1.000000 1.000000 1.000000 1.000000 1.000000 1.000000 1.000000 1.000000 1.000000 1.000000 1.000000 1.000000 1.000000 1.000000 1.000000 1.000000 0.000000 0.000000 0.000000 0.000000 0.000000 10000 10000 0 1 10000 3723207189 0.000000 -nan
1.010000 1.008000 1.000000 0.990000 0.992000 1.000000 1.000000 1.000000 1.000000 1.000000 1.000000 1.000000 1.000000 1.000000 1.000000 1.000000 1.000000 1.000000 1.000000 1.000000 1.000000 1.000000 1.000000 1.000000 1.000000 1.000000 0.000000 0.000000 0.000000 0.000000 0.000000 10000 10000 0 1 10000 185517383 0.000000 -nan
1.010000 1.008000 1.000000 0.990000 0.992000 1.000000 1.000000 1.000000 1.000000 1.000000 1.000000 1.000000 1.000000 1.000000 1.000000 1.000000 1.000000 1.000000 1.000000 1.000000 1.000000 1.000000 1.000000 1.000000 1.000000 1.000000 0.000000 0.000000 0.000000 0.000000 0.000000 10000 10000 0 1 10000 3228219119 0.000000 -nan
1.010000 1.008000 1.000000 0.990000 0.992000 1.000000 1.000000 1.000000 1.000000 1.000000 1.000000 1.000000 1.000000 1.000000 1.000000 1.000000 1.000000 1.000000 1.000000 1.000000 1.000000 1.000000 1.000000 1.000000 1.000000 1.000000 0.000000 0.000000 0.000000 0.000000 0.000000 10000 10000 0 1 10000 350857671 0.000000 -nan
1.010000 1.008000 1.000000 0.990000 0.992000 1.000000 1.000000 1.000000 1.000000 1.000000 1.000000 1.000000 1.000000 1.000000 1.000000 1.000000 1.000000 1.000000 1.000000 1.000000 1.000000 1.000000 1.000000 1.000000 1.000000 1.000000 0.000000 0.000000 0.000000 0.000000 0.000000 10000 10000 0 1 10000 1888186329 0.000000 -nan
1.010000 1.008000 1.000000 0.990000 0.992000 1.000000 1.000000 1.000000 1.000000 1.000000 1.000000 1.000000 1.000000 1.000000 1.000000 1.000000 1.000000 1.000000 1.000000 1.000000 1.000000 1.000000 1.000000 1.000000 1.000000 1.000000 0.000000 0.000000 0.000000 0.000000 0.000000 10000 10000 0 1 10000 2362845402 0.000000 -nan
1.010000 1.008000 1.000000 0.990000 0.992000 1.000000 1.000000 1.000000 1.000000 1.000000 1.000000 1.000000 1.000000 1.000000 1.000000 1.000000 1.000000 1.000000 1.000000 1.000000 1.000000 1.000000 1.000000 1.000000 1.000000 1.000000 0.000000 0.000000 0.000000 0.000000 0.000000 10000 10000 0 1 10000 1561091034 0.000000 -nan
1.010000 1.008000 1.000000 0.990000 0.992000 1.000000 1.000000 1.000000 1.000000 1.000000 1.000000 1.000000 1.000000 1.000000 1.000000 1.000000 1.000000 1.000000 1.000000 1.000000 1.000000 1.000000 1.000000 1.000000 1.000000 1.000000 0.000000 0.000000 0.000000 0.000000 0.000000 10000 10000 0 1 10000 265158559 0.000000 -nan
1.010000 1.008000 1.000000 0.990000 0.992000 1.000000 1.000000 1.000000 1.000000 1.000000 1.000000 1.000000 1.000000 1.000000 1.000000 1.000000 1.000000 1.000000 1.000000 1.000000 1.000000 1.000000 1.000000 1.000000 1.000000 1.000000 0.000000 0.000000 0.000000 0.000000 0.000000 10000 10000 0 1 10000 1932594889 0.000000 -nan
1.010000 1.008000 1.000000 0.990000 0.992000 1.000000 1.000000 1.000000 1.000000 1.000000 1.000000 1.000000 1.000000 1.000000 1.000000 1.000000 1.000000 1.000000 1.000000 1.000000 1.000000 1.000000 1.000000 1.000000 1.000000 1.000000 0.000000 0.000000 0.000000 0.000000 0.000000 10000 10000 0 1 10000 747423300 0.000000 -nan
1.010000 1.008000 1.000000 0.990000 0.992000 1.000000 1.000000 1.000000 1.000000 1.000000 1.000000 1.000000 1.000000 1.000000 1.000000 1.000000 1.000000 1.000000 1.000000 1.000000 1.000000 1.000000 1.000000 1.000000 1.000000 1.000000 0.000000 0.000000 0.000000 0.000000 0.000000 10000 10000 0 1 10000 996772598 0.000000 -nan
1.010000 1.008000 1.000000 0.990000 0.992000 1.000000 1.000000 1.000000 1.000000 1.000000 1.000000 1.000000 1.000000 1.000000 1.000000 1.000000 1.000000 1.000000 1.000000 1.000000 1.000000 1.000000 1.000000 1.000000 1.000000 1.000000 0.000000 0.000000 0.000000 0.000000 0.000000 10000 10000 0 1 10000 3690620037 0.000000 -nan
1.010000 1.008000 1.000000 0.990000 0.992000 1.000000 1.000000 1.000000 1.000000 1.000000 1.000000 1.000000 1.000000 1.000000 1.000000 1.000000 1.000000 1.000000 1.000000 1.000000 1.000000 1.000000 1.000000 1.000000 1.000000 1.000000 0.000000 0.000000 0.000000 0.000000 0.000000 10000 10000 0 1 10000 208204450 0.000000 -nan
1.010000 1.008000 1.000000 0.990000 0.992000 1.000000 1.000000 1.000000 1.000000 1.000000 1.000000 1.000000 1.000000 1.000000 1.000000 1.000000 1.000000 1.000000 1.000000 1.000000 1.000000 1.000000 1.000000 1.000000 1.000000 1.000000 0.000000 0.000000 0.000000 0.000000 0.000000 10000 10000 0 1 10000 1330277352 0.000000 -nan
1.010000 1.008000 1.000000 0.990000 0.992000 1.000000 1.000000 1.000000 1.000000 1.000000 1.000000 1.000000 1.000000 1.000000 1.000000 1.000000 1.000000 1.000000 1.000000 1.000000 1.000000 1.000000 1.000000 1.000000 1.000000 1.000000 0.000000 0.000000 0.000000 0.000000 0.000000 10000 10000 0 1 10000 1590031121 0.000000 -nan
1.010000 1.008000 1.000000 0.990000 0.992000 1.000000 1.000000 1.000000 1.000000 1.000000 1.000000 1.000000 1.000000 1.000000 1.000000 1.000000 1.000000 1.000000 1.000000 1.000000 1.000000 1.000000 1.000000 1.000000 1.000000 1.000000 0.000000 0.000000 0.000000 0.000000 0.000000 10000 10000 0 1 10000 243141378 0.000000 -nan
1.010000 1.008000 1.000000 0.990000 0.992000 1.000000 1.000000 1.000000 1.000000 1.000000 1.000000 1.000000 1.000000 1.000000 1.000000 1.000000 1.000000 1.000000 1.000000 1.000000 1.000000 1.000000 1.000000 1.000000 1.000000 1.000000 0.000000 0.000000 0.000000 0.000000 0.000000 10000 10000 0 1 10000 4150889033 0.000000 -nan
1.010000 1.008000 1.000000 0.990000 0.992000 1.000000 1.000000 1.000000 1.000000 1.000000 1.000000 1.000000 1.000000 1.000000 1.000000 1.000000 1.000000 1.000000 1.000000 1.000000 1.000000 1.000000 1.000000 1.000000 1.000000 1.000000 0.000000 0.000000 0.000000 0.000000 0.000000 10000 10000 0 1 10000 595634998 0.000000 -nan
1.010000 1.008000 1.000000 0.990000 0.992000 1.000000 1.000000 1.000000 1.000000 1.000000 1.000000 1.000000 1.000000 1.000000 1.000000 1.000000 1.000000 1.000000 1.000000 1.000000 1.000000 1.000000 1.000000 1.000000 1.000000 1.000000 0.000000 0.000000 0.000000 0.000000 0.000000 10000 10000 0 1 10000 3482899478 0.000000 -nan
1.010000 1.008000 1.000000 0.990000 0.992000 1.000000 1.000000 1.000000 1.000000 1.000000 1.000000 1.000000 1.000000 1.000000 1.000000 1.000000 1.000000 1.000000 1.000000 1.000000 1.000000 1.000000 1.000000 1.000000 1.000000 1.000000 0.000000 0.000000 0.000000 0.000000 0.000000 10000 10000 0 1 10000 654988381 0.000000 -nan
1.010000 1.008000 1.000000 0.990000 0.992000 1.000000 1.000000 1.000000 1.000000 1.000000 1.000000 1.000000 1.000000 1.000000 1.000000 1.000000 1.000000 1.000000 1.000000 1.000000 1.000000 1.000000 1.000000 1.000000 1.000000 1.000000 0.000000 0.000000 0.000000 0.000000 0.000000 10000 10000 0 1 10000 4118002077 0.000000 -nan
1.010000 1.008000 1.000000 0.990000 0.992000 1.000000 1.000000 1.000000 1.000000 1.000000 1.000000 1.000000 1.000000 1.000000 1.000000 1.000000 1.000000 1.000000 1.000000 1.000000 1.000000 1.000000 1.000000 1.000000 1.000000 1.000000 0.000000 0.000000 0.000000 0.000000 0.000000 10000 10000 0 1 10000 3607147253 0.000000 -nan
1.010000 1.008000 1.000000 0.990000 0.992000 1.000000 1.000000 1.000000 1.000000 1.000000 1.000000 1.000000 1.000000 1.000000 1.000000 1.000000 1.000000 1.000000 1.000000 1.000000 1.000000 1.000000 1.000000 1.000000 1.000000 1.000000 0.000000 0.000000 0.000000 0.000000 0.000000 10000 10000 0 1 10000 3172835686 0.000000 -nan
1.010000 1.008000 1.000000 0.990000 0.992000 1.000000 1.000000 1.000000 1.000000 1.000000 1.000000 1.000000 1.000000 1.000000 1.000000 1.000000 1.000000 1.000000 1.000000 1.000000 1.000000 1.000000 1.000000 1.000000 1.000000 1.000000 0.000000 0.000000 0.000000 0.000000 0.000000 10000 10000 0 1 10000 3798144227 0.000000 -nan
1.010000 1.008000 1.000000 0.990000 0.992000 1.000000 1.000000 1.000000 1.000000 1.000000 1.000000 1.000000 1.000000 1.000000 1.000000 1.000000 1.000000 1.000000 1.000000 1.000000 1.000000 1.000000 1.000000 1.000000 1.000000 1.000000 0.000000 0.000000 0.000000 0.000000 0.000000 10000 10000 0 1 10000 2501305839 0.000000 -nan
1.010000 1.008000 1.000000 0.990000 0.992000 1.000000 1.000000 1.000000 1.000000 1.000000 1.000000 1.000000 1.000000 1.000000 1.000000 1.000000 1.000000 1.000000 1.000000 1.000000 1.000000 1.000000 1.000000 1.000000 1.000000 1.000000 0.000000 0.000000 0.000000 0.000000 0.000000 10000 10000 0 1 10000 4052077763 0.000000 -nan
1.010000 1.008000 1.000000 0.990000 0.992000 1.000000 1.000000 1.000000 1.000000 1.000000 1.000000 1.000000 1.000000 1.000000 1.000000 1.000000 1.000000 1.000000 1.000000 1.000000 1.000000 1.000000 1.000000 1.000000 1.000000 1.000000 0.000000 0.000000 0.000000 0.000000 0.000000 10000 10000 0 1 10000 2182482650 0.000000 -nan
1.010000 1.008000 1.000000 0.990000 0.992000 1.000000 1.000000 1.000000 1.000000 1.000000 1.000000 1.000000 1.000000 1.000000 1.000000 1.000000 1.000000 1.000000 1.000000 1.000000 1.000000 1.000000 1.000000 1.000000 1.000000 1.000000 0.000000 0.000000 0.000000 0.000000 0.000000 10000 10000 0 1 10000 1665290366 0.000000 -nan
1.010000 1.008000 1.000000 0.990000 0.992000 1.000000 1.000000 1.000000 1.000000 1.000000 1.000000 1.000000 1.000000 1.000000 1.000000 1.000000 1.000000 1.000000 1.000000 1.000000 1.000000 1.000000 1.000000 1.000000 1.000000 1.000000 0.000000 0.000000 0.000000 0.000000 0.000000 10000 10000 0 1 10000 1228536455 0.000000 -nan
1.010000 1.008000 1.000000 0.990000 0.992000 1.000000 1.000000 1.000000 1.000000 1.000000 1.000000 1.000000 1.000000 1.000000 1.000000 1.000000 1.000000 1.000000 1.000000 1.000000 1.000000 1.000000 1.000000 1.000000 1.000000 1.000000 0.000000 0.000000 0.000000 0.000000 0.000000 10000 10000 0 1 10000 2442412835 0.000000 -nan
1.010000 1.008000 1.000000 0.990000 0.992000 1.000000 1.000000 1.000000 1.000000 1.000000 1.000000 1.000000 1.000000 1.000000 1.000000 1.000000 1.000000 1.000000 1.000000 1.000000 1.000000 1.000000 1.000000 1.000000 1.000000 1.000000 0.000000 0.000000 0.000000 0.000000 0.000000 10000 10000 0 1 10000 10928647 0.000000 -nan
1.010000 1.008000 1.000000 0.990000 0.992000 1.000000 1.000000 1.000000 1.000000 1.000000 1.000000 1.000000 1.000000 1.000000 1.000000 1.000000 1.000000 1.000000 1.000000 1.000000 1.000000 1.000000 1.000000 1.000000 1.000000 1.000000 0.000000 0.000000 0.000000 0.000000 0.000000 10000 10000 0 1 10000 2127898909 0.000000 -nan
1.010000 1.008000 1.000000 0.990000 0.992000 1.000000 1.000000 1.000000 1.000000 1.000000 1.000000 1.000000 1.000000 1.000000 1.000000 1.000000 1.000000 1.000000 1.000000 1.000000 1.000000 1.000000 1.000000 1.000000 1.000000 1.000000 0.000000 0.000000 0.000000 0.000000 0.000000 10000 10000 0 1 10000 1183081659 0.000000 -nan
1.010000 1.008000 1.000000 0.990000 0.992000 1.000000 1.000000 1.000000 1.000000 1.000000 1.000000 1.000000 1.000000 1.000000 1.000000 1.000000 1.000000 1.000000 1.000000 1.000000 1.000000 1.000000 1.000000 1.000000 1.000000 1.000000 0.000000 0.000000 0.000000 0.000000 0.000000 10000 10000 0 1 10000 1369749552 0.000000 -nan
1.010000 1.008000 1.000000 0.990000 0.992000 1.000000 1.000000 1.000000 1.000000 1.000000 1.000000 1.000000 1.000000 1.000000 1.000000 1.000000 1.000000 1.000000 1.000000 1.000000 1.000000 1.000000 1.000000 1.000000 1.000000 1.000000 0.000000 0.000000 0.000000 0.000000 0.000000 10000 10000 0 1 10000 3121759720 0.000000 -nan
1.010000 1.002000 1.000000 0.990000 0.998000 1.000000 1.000000 1.000000 1.000000 1.000000 1.000000 1.000000 1.000000 1.000000 1.000000 1.000000 1.000000 1.000000 1.000000 1.000000 1.000000 1.000000 1.000000 1.000000 1.000000 1.000000 0.000000 0.000000 0.001000 0.001000 0.000000 10000 10000 0 1 10000 3651209142 0.000500 1164.200000
1.010000 1.002000 1.000000 0.990000 0.998000 1.000000 1.000000 1.000000 1.000000 1.000000 1.000000 1.000000 1.000000 1.000000 1.000000 1.000000 1.000000 1.000000 1.000000 1.000000 1.000000 1.000000 1.000000 1.000000 1.000000 1.000000 0.000000 0.000000 0.001000 0.001000 0.000000 10000 10000 0 1 10000 1194718036 0.000600 1102.500000
1.010000 1.002000 1.000000 0.990000 0.998000 1.000000 1.000000 1.000000 1.000000 1.000000 1.000000 1.000000 1.000000 1.000000 1.000000 1.000000 1.000000 1.000000 1.000000 1.000000 1.000000 1.000000 1.000000 1.000000 1.000000 1.000000 0.000000 0.000000 0.001000 0.001000 0.000000 10000 10000 0 1 10000 400101917 0.001100 1426.545455
1.010000 1.002000 1.000000 0.990000 0.998000 1.000000 1.000000 1.000000 1.000000 1.000000 1.000000 1.000000 1.000000 1.000000 1.000000 1.000000 1.000000 1.000000 1.000000 1.000000 1.000000 1.000000 1.000000 1.000000 1.000000 1.000000 0.000000 0.000000 0.001000 0.001000 0.000000 10000 10000 0 1 10000 3653289099 0.000700 1319.285714
1.010000 1.002000 1.000000 0.990000 0.998000 1.000000 1.000000 1.000000 1.000000 1.000000 1.000000 1.000000 1.000000 1.000000 1.000000 1.000000 1.000000 1.000000 1.000000 1.000000 1.000000 1.000000 1.000000 1.000000 1.000000 1.000000 0.000000 0.000000 0.001000 0.001000 0.000000 10000 10000 0 1 10000 2893555407 0.000700 1470.857143
1.010000 1.002000 1.000000 0.990000 0.998000 1.000000 1.000000 1.000000 1.000000 1.000000 1.000000 1.000000 1.000000 1.000000 1.000000 1.000000 1.000000 1.000000 1.000000 1.000000 1.000000 1.000000 1.000000 1.000000 1.000000 1.000000 0.000000 0.000000 0.001000 0.001000 0.000000 10000 10000 0 1 10000 3834092235 0.000900 841.000000
1.010000 1.002000 1.000000 0.990000 0.998000 1.000000 1.000000 1.000000 1.000000 1.000000 1.000000 1.000000 1.000000 1.000000 1.000000 1.000000 1.000000 1.000000 1.000000 1.000000 1.000000 1.000000 1.000000 1.000000 1.000000 1.000000 0.000000 0.000000 0.001000 0.001000 0.000000 10000 10000 0 1 10000 3461615106 0.000600 1220.666667
1.010000 1.002000 1.000000 0.990000 0.998000 1.000000 1.000000 1.000000 1.000000 1.000000 1.000000 1.000000 1.000000 1.000000 1.000000 1.000000 1.000000 1.000000 1.000000 1.000000 1.000000 1.000000 1.000000 1.000000 1.000000 1.000000 0.000000 0.000000 0.001000 0.001000 0.000000 10000 10000 0 1 10000 706584033 0.000300 1468.666667
1.010000 1.002000 1.000000 0.990000 0.998000 1.000000 1.000000 1.000000 1.000000 1.000000 1.000000 1.000000 1.000000 1.000000 1.000000 1.000000 1.000000 1.000000 1.000000 1.000000 1.000000 1.000000 1.000000 1.000000 1.000000 1.000000 0.000000 0.000000 0.001000 0.001000 0.000000 10000 10000 0 1 10000 969034520 0.000500 1157.600000
1.010000 1.002000 1.000000 0.990000 0.998000 1.000000 1.000000 1.000000 1.000000 1.000000 1.000000 1.000000 1.000000 1.000000 1.000000 1.000000 1.000000 1.000000 1.000000 1.000000 1.000000 1.000000 1.000000 1.000000 1.000000 1.000000 0.000000 0.000000 0.001000 0.001000 0.000000 10000 10000 0 1 10000 364828147 0.000600 1287.000000
1.010000 1.002000 1.000000 0.990000 0.998000 1.000000 1.000000 1.000000 1.000000 1.000000 1.000000 1.000000 1.000000 1.000000 1.000000 1.000000 1.000000 1.000000 1.000000 1.000000 1.000000 1.000000 1.000000 1.000000 1.000000 1.000000 0.000000 0.000000 0.001000 0.001000 0.000000 10000 10000 0 1 10000 1437928459 0.001000 1252.700000
1.010000 1.002000 1.000000 0.990000 0.998000 1.000000 1.000000 1.000000 1.000000 1.000000 1.000000 1.000000 1.000000 1.000000 1.000000 1.000000 1.000000 1.000000 1.000000 1.000000 1.000000 1.000000 1.000000 1.000000 1.000000 1.000000 0.000000 0.000000 0.001000 0.001000 0.000000 10000 10000 0 1 10000 508094149 0.001100 1376.727273
1.010000 1.002000 1.000000 0.990000 0.998000 1.000000 1.000000 1.000000 1.000000 1.000000 1.000000 1.000000 1.000000 1.000000 1.000000 1.000000 1.000000 1.000000 1.000000 1.000000 1.000000 1.000000 1.000000 1.000000 1.000000 1.000000 0.000000 0.000000 0.001000 0.001000 0.000000 10000 10000 0 1 10000 611060859 0.000900 1166.666667
1.010000 1.002000 1.000000 0.990000 0.998000 1.000000 1.000000 1.000000 1.000000 1.000000 1.000000 1.000000 1.000000 1.000000 1.000000 1.000000 1.000000 1.000000 1.000000 1.000000 1.000000 1.000000 1.000000 1.000000 1.000000 1.000000 0.000000 0.000000 0.001000 0.001000 0.000000 10000 10000 0 1 10000 4173442758 0.000900 1160.555556
1.010000 1.002000 1.000000 0.990000 0.998000 1.000000 1.000000 1.000000 1.000000 1.000000 1.000000 1.000000 1.000000 1.000000 1.000000 1.000000 1.000000 1.000000 1.000000 1.000000 1.000000 1.000000 1.000000 1.000000 1.000000 1.000000 0.000000 0.000000 0.001000 0.001000 0.000000 10000 10000 0 1 10000 998904077 0.000900 1548.111111
1.010000 1.002000 1.000000 0.990000 0.998000 1.000000 1.000000 1.000000 1.000000 1.000000 1.000000 1.000000 1.000000 1.000000 1.000000 1.000000 1.000000 1.000000 1.000000 1.000000 1.000000 1.000000 1.000000 1.000000 1.000000 1.000000 0.000000 0.000000 0.001000 0.001000 0.000000 10000 10000 0 1 10000 1060673409 0.001300 1119.000000
1.010000 1.002000 1.000000 0.990000 0.998000 1.000000 1.000000 1.000000 1.000000 1.000000 1.000000 1.000000 1.000000 1.000000 1.000000 1.000000 1.000000 1.000000 1.000000 1.000000 1.000000 1.000000 1.000000 1.000000 1.000000 1.000000 0.000000 0.000000 0.001000 0.001000 0.000000 10000 10000 0 1 10000 107409585 0.000900 964.111111
1.010000 1.002000 1.000000 0.990000 0.998000 1.000000 1.000000 1.000000 1.000000 1.000000 1.000000 1.000000 1.000000 1.000000 1.000000 1.000000 1.000000 1.000000 1.000000 1.000000 1.000000 1.000000 1.000000 1.000000 1.000000 1.000000 0.000000 0.000000 0.001000 0.001000 0.000000 10000 10000 0 1 10000 3638951892 0.001200 1117.333333
1.010000 1.002000 1.000000 0.990000 0.998000 1.000000 1.000000 1.000000 1.000000 1.000000 1.000000 1.000000 1.000000 1.000000 1.000000 1.000000 1.000000 1.000000 1.000000 1.000000 1.000000 1.000000 1.000000 1.000000 1.000000 1.000000 0.000000 0.000000 0.001000 0.001000 0.000000 10000 10000 0 1 10000 2007511843 0.001200 1338.333333
1.010000 1.002000 1.000000 0.990000 0.998000 1.000000 1.000000 1.000000 1.000000 1.000000 1.000000 1.000000 1.000000 1.000000 1.000000 1.000000 1.000000 1.000000 1.000000 1.000000 1.000000 1.000000 1.000000 1.000000 1.000000 1.000000 0.000000 0.000000 0.001000 0.001000 0.000000 10000 10000 0 1 10000 1346331905 0.001200 1036.833333
1.010000 1.002000 1.000000 0.990000 0.998000 1.000000 1.000000 1.000000 1.000000 1.000000 1.000000 1.000000 1.000000 1.000000 1.000000 1.000000 1.000000 1.000000 1.000000 1.000000 1.000000 1.000000 1.000000 1.000000 1.000000 1.000000 0.000000 0.000000 0.001000 0.001000 0.000000 10000 10000 0 1 10000 968623637 0.001000 1120.400000
1.010000 1.002000 1.000000 0.990000 0.998000 1.000000 1.000000 1.000000 1.000000 1.000000 1.000000 1.000000 1.000000 1.000000 1.000000 1.000000 1.000000 1.000000 1.000000 1.000000 1.000000 1.000000 1.000000 1.000000 1.000000 1.000000 0.000000 0.000000 0.001000 0.001000 0.000000 10000 10000 0 1 10000 425441371 0.000900 1369.555556
1.010000 1.002000 1.000000 0.990000 0.998000 1.000000 1.000000 1.000000 1.000000 1.000000 1.000000 1.000000 1.000000 1.000000 1.000000 1.000000 1.000000 1.000000 1.000000 1.000000 1.000000 1.000000 1.000000 1.000000 1.000000 1.000000 0.000000 0.000000 0.001000 0.001000 0.000000 10000 10000 0 1 10000 1531456181 0.000800 1156.125000
1.010000 1.002000 1.000000 0.990000 0.998000 1.000000 1.000000 1.000000 1.000000 1.000000 1.000000 1.000000 1.000000 1.000000 1.000000 1.000000 1.000000 1.000000 1.000000 1.000000 1.000000 1.000000 1.000000 1.000000 1.000000 1.000000 0.000000 0.000000 0.001000 0.001000 0.000000 10000 10000 0 1 10000 598161877 0.000900 1120.000000
1.010000 1.002000 1.000000 0.990000 0.998000 1.000000 1.000000 1.000000 1.000000 1.000000 1.000000 1.000000 1.000000 1.000000 1.000000 1.000000 1.000000 1.000000 1.000000 1.000000 1.000000 1.000000 1.000000 1.000000 1.000000 1.000000 0.000000 0.000000 0.001000 0.001000 0.000000 10000 10000 0 1 10000 3291970971 0.000800 1058.625000
1.010000 1.002000 1.000000 0.990000 0.998000 1.000000 1.000000 1.000000 1.000000 1.000000 1.000000 1.000000 1.000000 1.000000 1.000000 1.000000 1.000000 1.000000 1.000000 1.000000 1.000000 1.000000 1.000000 1.000000 1.000000 1.000000 0.000000 0.000000 0.001000 0.001000 0.000000 10000 10000 0 1 10000 2678069781 0.000500 1358.200000
1.010000 1.002000 1.000000 0.990000 0.998000 1.000000 1.000000 1.000000 1.000000 1.000000 1.000000 1.000000 1.000000 1.000000 1.000000 1.000000 1.000000 1.000000 1.000000 1.000000 1.000000 1.000000 1.000000 1.000000 1.000000 1.000000 0.000000 0.000000 0.001000 0.001000 0.000000 10000 10000 0 1 10000 3551857331 0.001200 1296.416667
1.010000 1.002000 1.000000 0.990000 0.998000 1.000000 1.000000 1.000000 1.000000 1.000000 1.000000 1.000000 1.000000 1.000000 1.000000 1.000000 1.000000 1.000000 1.000000 1.000000 1.000000 1.000000 1.000000 1.000000 1.000000 1.000000 0.000000 0.000000 0.001000 0.001000 0.000000 10000 10000 0 1 10000 2838230903 0.000500 945.400000
1.010000 1.002000 1.000000 0.990000 0.998000 1.000000 1.000000 1.000000 1.000000 1.000000 1.000000 1.000000 1.000000 1.000000 1.000000 1.000000 1.000000 1.000000 1.000000 1.000000 1.000000 1.000000 1.000000 1.000000 1.000000 1.000000 0.000000 0.000000 0.001000 0.001000 0.000000 10000 10000 0 1 10000 131111442 0.000900 1297.333333
1.010000 1.002000 1.000000 0.990000 0.998000 1.000000 1.000000 1.000000 1.000000 1.000000 1.000000 1.000000 1.000000 1.000000 1.000000 1.000000 1.000000 1.000000 1.000000 1.000000 1.000000 1.000000 1.000000 1.000000 1.000000 1.000000 0.000000 0.000000 0.001000 0.001000 0.000000 10000 10000 0 1 10000 3896704469 0.000600 1141.500000
1.010000 1.002000 1.000000 0.990000 0.998000 1.000000 1.000000 1.000000 1.000000 1.000000 1.000000 1.000000 1.000000 1.000000 1.000000 1.000000 1.000000 1.000000 1.000000 1.000000 1.000000 1.000000 1.000000 1.000000 1.000000 1.000000 0.000000 0.000000 0.001000 0.001000 0.000000 10000 10000 0 1 10000 94009660 0.001000 1526.100000
1.010000 1.002000 1.000000 0.990000 0.998000 1.000000 1.000000 1.000000 1.000000 1.000000 1.000000 1.000000 1.000000 1.000000 1.000000 1.000000 1.000000 1.000000 1.000000 1.000000 1.000000 1.000000 1.000000 1.000000 1.000000 1.000000 0.000000 0.000000 0.001000 0.001000 0.000000 10000 10000 0 1 10000 1992318935 0.000900 1016.111111
1.010000 1.002000 1.000000 0.990000 0.998000 1.000000 1.000000 1.000000 1.000000 1.000000 1.000000 1.000000 1.000000 1.000000 1.000000 1.000000 1.000000 1.000000 1.000000 1.000000 1.000000 1.000000 1.000000 1.000000 1.000000 1.000000 0.000000 0.000000 0.001000 0.001000 0.000000 10000 10000 0 1 10000 2723843892 0.000600 1177.000000
1.010000 1.002000 1.000000 0.990000 0.998000 1.000000 1.000000 1.000000 1.000000 1.000000 1.000000 1.000000 1.000000 1.000000 1.000000 1.000000 1.000000 1.000000 1.000000 1.000000 1.000000 1.000000 1.000000 1.000000 1.000000 1.000000 0.000000 0.000000 0.001000 0.001000 0.000000 10000 10000 0 1 10000 740500834 0.000500 1280.000000
1.010000 1.002000 1.000000 0.990000 0.998000 1.000000 1.000000 1.000000 1.000000 1.000000 1.000000 1.000000 1.000000 1.000000 1.000000 1.000000 1.000000 1.000000 1.000000 1.000000 1.000000 1.000000 1.000000 1.000000 1.000000 1.000000 0.000000 0.000000 0.001000 0.001000 0.000000 10000 10000 0 1 10000 1207848810 0.000800 1062.875000
1.010000 1.002000 1.000000 0.990000 0.998000 1.000000 1.000000 1.000000 1.000000 1.000000 1.000000 1.000000 1.000000 1.000000 1.000000 1.000000 1.000000 1.000000 1.000000 1.000000 1.000000 1.000000 1.000000 1.000000 1.000000 1.000000 0.000000 0.000000 0.001000 0.001000 0.000000 10000 10000 0 1 10000 3661315973 0.000900 1459.000000
1.010000 1.002000 1.000000 0.990000 0.998000 1.000000 1.000000 1.000000 1.000000 1.000000 1.000000 1.000000 1.000000 1.000000 1.000000 1.000000 1.000000 1.000000 1.000000 1.000000 1.000000 1.000000 1.000000 1.000000 1.000000 1.000000 0.000000 0.000000 0.001000 0.001000 0.000000 10000 10000 0 1 10000 1906234735 0.001100 1198.454545
1.010000 1.002000 1.000000 0.990000 0.998000 1.000000 1.000000 1.000000 1.000000 1.000000 1.000000 1.000000 1.000000 1.000000 1.000000 1.000000 1.000000 1.000000 1.000000 1.000000 1.000000 1.000000 1.000000 1.000000 1.000000 1.000000 0.000000 0.000000 0.001000 0.001000 0.000000 10000 10000 0 1 10000 334192429 0.001400 1430.928571
1.010000 1.002000 1.000000 0.990000 0.998000 1.000000 1.000000 1.000000 1.000000 1.000000 1.000000 1.000000 1.000000 1.000000 1.000000 1.000000 1.000000 1.000000 1.000000 1.000000 1.000000 1.000000 1.000000 1.000000 1.000000 1.000000 0.000000 0.000000 0.001000 0.001000 0.000000 10000 10000 0 1 10000 3648967332 0.000700 988.285714
1.010000 1.002000 1.000000 0.990000 0.998000 1.000000 1.000000 1.000000 1.000000 1.000000 1.000000 1.000000 1.000000 1.000000 1.000000 1.000000 1.000000 1.000000 1.000000 1.000000 1.000000 1.000000 1.000000 1.000000 1.000000 1.000000 0.000000 0.000000 0.001000 0.001000 0.000000 10000 10000 0 1 10000 269117459 0.001100 1019.818182
1.010000 1.002000 1.000000 0.990000 0.998000 1.000000 1.000000 1.000000 1.000000 1.000000 1.000000 1.000000 1.000000 1.000000 1.000000 1.000000 1.000000 1.000000 1.000000 1.000000 1.000000 1.000000 1.000000 1.000000 1.000000 1.000000 0.000000 0.000000 0.001000 0.001000 0.000000 10000 10000 0 1 10000 2896605042 0.000500 1239.800000
1.010000 1.002000 1.000000 0.990000 0.998000 1.000000 1.000000 1.000000 1.000000 1.000000 1.000000 1.000000 1.000000 1.000000 1.000000 1.000000 1.000000 1.000000 1.000000 1.000000 1.000000 1.000000 1.000000 1.000000 1.000000 1.000000 0.000000 0.000000 0.001000 0.001000 0.000000 10000 10000 0 1 10000 2148962841 0.000700 1368.000000
1.010000 1.002000 1.000000 0.990000 0.998000 1.000000 1.000000 1.000000 1.000000 1.000000 1.000000 1.000000 1.000000 1.000000 1.000000 1.000000 1.000000 1.000000 1.000000 1.000000 1.000000 1.000000 1.000000 1.000000 1.000000 1.000000 0.000000 0.000000 0.001000 0.001000 0.000000 10000 10000 0 1 10000 512674007 0.000500 1649.800000
1.010000 1.002000 1.000000 0.990000 0.998000 1.000000 1.000000 1.000000 1.000000 1.000000 1.000000 1.000000 1.000000 1.000000 1.000000 1.000000 1.000000 1.000000 1.000000 1.000000 1.000000 1.000000 1.000000 1.000000 1.000000 1.000000 0.000000 0.000000 0.001000 0.001000 0.000000 10000 10000 0 1 10000 4277974473 0.000500 1791.000000
1.010000 1.002000 1.000000 0.990000 0.998000 1.000000 1.000000 1.000000 1.000000 1.000000 1.000000 1.000000 1.000000 1.000000 1.000000 1.000000 1.000000 1.000000 1.000000 1.000000 1.000000 1.000000 1.000000 1.000000 1.000000 1.000000 0.000000 0.000000 0.001000 0.001000 0.000000 10000 10000 0 1 10000 2546377705 0.000600 1633.166667
1.010000 1.002000 1.000000 0.990000 0.998000 1.000000 1.000000 1.000000 1.000000 1.000000 1.000000 1.000000 1.000000 1.000000 1.000000 1.000000 1.000000 1.000000 1.000000 1.000000 1.000000 1.000000 1.000000 1.000000 1.000000 1.000000 0.000000 0.000000 0.001000 0.001000 0.000000 10000 10000 0 1 10000 3817173722 0.000500 1554.600000
1.010000 1.002000 1.000000 0.990000 0.998000 1.000000 1.000000 1.000000 1.000000 1.000000 1.000000 1.000000 1.000000 1.000000 1.000000 1.000000 1.000000 1.000000 1.000000 1.000000 1.000000 1.000000 1.000000 1.000000 1.000000 1.000000 0.000000 0.000000 0.001000 0.001000 0.000000 10000 10000 0 1 10000 1352482846 0.001000 1704.700000
1.010000 1.002000 1.000000 0.990000 0.998000 1.000000 1.000000 1.000000 1.000000 1.000000 1.000000 1.000000 1.000000 1.000000 1.000000 1.000000 1.000000 1.000000 1.000000 1.000000 1.000000 1.000000 1.000000 1.000000 1.000000 1.000000 0.000000 0.000000 0.001000 0.001000 0.000000 10000 10000 0 1 10000 584957687 0.000500 592.400000
1.010000 1.002000 1.000000 0.990000 0.998000 1.000000 1.000000 1.000000 1.000000 1.000000 1.000000 1.000000 1.000000 1.000000 1.000000 1.000000 1.000000 1.000000 1.000000 1.000000 1.000000 1.000000 1.000000 1.000000 1.000000 1.000000 0.000000 0.000000 0.001000 0.001000 0.000000 10000 10000 0 1 10000 2200924537 0.001000 1399.500000
1.010000 1.002000 1.000000 0.990000 0.998000 1.000000 1.000000 1.000000 1.000000 1.000000 1.000000 1.000000 1.000000 1.000000 1.000000 1.000000 1.000000 1.000000 1.000000 1.000000 1.000000 1.000000 1.000000 1.000000 1.000000 1.000000 0.000000 0.000000 0.001000 0.001000 0.000000 10000 10000 0 1 10000 683767547 0.000900 1213.555556
1.010000 1.002000 1.000000 0.990000 0.998000 1.000000 1.000000 1.000000 1.000000 1.000000 1.000000 1.000000 1.000000 1.000000 1.000000 1.000000 1.000000 1.000000 1.000000 1.000000 1.000000 1.000000 1.000000 1.000000 1.000000 1.000000 0.000000 0.000000 0.001000 0.001000 0.000000 10000 10000 0 1 10000 3916280958 0.001300 1242.076923
1.010000 1.002000 1.000000 0.990000 0.998000 1.000000 1.000000 1.000000 1.000000 1.000000 1.000000 1.000000 1.000000 1.000000 1.000000 1.000000 1.000000 1.000000 1.000000 1.000000 1.000000 1.000000 1.000000 1.000000 1.000000 1.000000 0.000000 0.000000 0.001000 0.001000 0.000000 10000 10000 0 1 10000 3427526491 0.000400 866.750000
1.010000 1.002000 1.000000 0.990000 0.998000 1.000000 1.000000 1.000000 1.000000 1.000000 1.000000 1.000000 1.000000 1.000000 1.000000 1.000000 1.000000 1.000000 1.000000 1.000000 1.000000 1.000000 1.000000 1.000000 1.000000 1.000000 0.000000 0.000000 0.001000 0.001000 0.000000 10000 10000 0 1 10000 2407492087 0.000700 1121.571429
1.010000 1.002000 1.000000 0.990000 0.998000 1.000000 1.000000 1.000000 1.000000 1.000000 1.000000 1.000000 1.000000 1.000000 1.000000 1.000000 1.000000 1.000000 1.000000 1.000000 1.000000 1.000000 1.000000 1.000000 1.000000 1.000000 0.000000 0.000000 0.001000 0.001000 0.000000 10000 10000 0 1 10000 3706140238 0.000500 1459.800000
1.010000 1.002000 1.000000 0.990000 0.998000 1.000000 1.000000 1.000000 1.000000 1.000000 1.000000 1.000000 1.000000 1.000000 1.000000 1.000000 1.000000 1.000000 1.000000 1.000000 1.000000 1.000000 1.000000 1.000000 1.000000 1.000000 0.000000 0.000000 0.001000 0.001000 0.000000 10000 10000 0 1 10000 3251921159 0.000900 1212.666667
1.010000 1.002000 1.000000 0.990000 0.998000 1.000000 1.000000 1.000000 1.000000 1.000000 1.000000 1.000000 1.000000 1.000000 1.000000 1.000000 1.000000 1.000000 1.000000 1.000000 1.000000 1.000000 1.000000 1.000000 1.000000 1.000000 0.000000 0.000000 0.001000 0.001000 0.000000 10000 10000 0 1 10000 762868875 0.001100 944.636364
1.010000 1.002000 1.000000 0.990000 0.998000 1.000000 1.000000 1.000000 1.000000 1.000000 1.000000 1.000000 1.000000 1.000000 1.000000 1.000000 1.000000 1.000000 1.000000 1.000000 1.000000 1.000000 1.000000 1.000000 1.000000 1.000000 0.000000 0.000000 0.001000 0.001000 0.000000 10000 10000 0 1 10000 3566653292 0.000800 1265.500000
1.010000 1.002000 1.000000 0.990000 0.998000 1.000000 1.000000 1.000000 1.000000 1.000000 1.000000 1.000000 1.000000 1.000000 1.000000 1.000000 1.000000 1.000000 1.000000 1.000000 1.000000 1.000000 1.000000 1.000000 1.000000 1.000000 0.000000 0.000000 0.001000 0.001000 0.000000 10000 10000 0 1 10000 1035680256 0.000700 1074.000000
1.010000 1.002000 1.000000 0.990000 0.998000 1.000000 1.000000 1.000000 1.000000 1.000000 1.000000 1.000000 1.000000 1.000000 1.000000 1.000000 1.000000 1.000000 1.000000 1.000000 1.000000 1.000000 1.000000 1.000000 1.000000 1.000000 0.000000 0.000000 0.001000 0.001000 0.000000 10000 10000 0 1 10000 529162286 0.001300 1072.000000
1.010000 1.002000 1.000000 0.990000 0.998000 1.000000 1.000000 1.000000 1.000000 1.000000 1.000000 1.000000 1.000000 1.000000 1.000000 1.000000 1.000000 1.000000 1.000000 1.000000 1.000000 1.000000 1.000000 1.000000 1.000000 1.000000 0.000000 0.000000 0.001000 0.001000 0.000000 10000 10000 0 1 10000 1994564174 0.000400 1198.250000
1.010000 1.002000 1.000000 0.990000 0.998000 1.000000 1.000000 1.000000 1.000000 1.000000 1.000000 1.000000 1.000000 1.000000 1.000000 1.000000 1.000000 1.000000 1.000000 1.000000 1.000000 1.000000 1.000000 1.000000 1.000000 1.000000 0.000000 0.000000 0.001000 0.001000 0.000000 10000 10000 0 1 10000 1198017268 0.001200 1358.250000
1.010000 1.002000 1.000000 0.990000 0.998000 1.000000 1.000000 1.000000 1.000000 1.000000 1.000000 1.000000 1.000000 1.000000 1.000000 1.000000 1.000000 1.000000 1.000000 1.000000 1.000000 1.000000 1.000000 1.000000 1.000000 1.000000 0.000000 0.000000 0.001000 0.001000 0.000000 10000 10000 0 1 10000 1628657828 0.000800 1037.750000
1.010000 1.002000 1.000000 0.990000 0.998000 1.000000 1.000000 1.000000 1.000000 1.000000 1.000000 1.000000 1.000000 1.000000 1.000000 1.000000 1.000000 1.000000 1.000000 1.000000 1.000000 1.000000 1.000000 1.000000 1.000000 1.000000 0.000000 0.000000 0.001000 0.001000 0.000000 10000 10000 0 1 10000 573932615 0.000900 1124.222222
1.010000 1.002000 1.000000 0.990000 0.998000 1.000000 1.000000 1.000000 1.000000 1.000000 1.000000 1.000000 1.000000 1.000000 1.000000 1.000000 1.000000 1.000000 1.000000 1.000000 1.000000 1.000000 1.000000 1.000000 1.000000 1.000000 0.000000 0.000000 0.001000 0.001000 0.000000 10000 10000 0 1 10000 3490411060 0.000800 997.750000
1.010000 1.002000 1.000000 0.990000 0.998000 1.000000 1.000000 1.000000 1.000000 1.000000 1.000000 1.000000 1.000000 1.000000 1.000000 1.000000 1.000000 1.000000 1.000000 1.000000 1.000000 1.000000 1.000000 1.000000 1.000000 1.000000 0.000000 0.000000 0.001000 0.001000 0.000000 10000 10000 0 1 10000 1557164711 0.001000 1444.200000
1.010000 1.002000 1.000000 0.990000 0.998000 1.000000 1.000000 1.000000 1.000000 1.000000 1.000000 1.000000 1.000000 1.000000 1.000000 1.000000 1.000000 1.000000 1.000000 1.000000 1.000000 1.000000 1.000000 1.000000 1.000000 1.000000 0.000000 0.000000 0.001000 0.001000 0.000000 10000 10000 0 1 10000 2257079337 0.001000 1254.100000
1.010000 1.002000 1.000000 0.990000 0.998000 1.000000 1.000000 1.000000 1.000000 1.000000 1.000000 1.000000 1.000000 1.000000 1.000000 1.000000 1.000000 1.000000 1.000000 1.000000 1.000000 1.000000 1.000000 1.000000 1.000000 1.000000 0.000000 0.000000 0.001000 0.001000 0.000000 10000 10000 0 1 10000 3000573431 0.000800 1599.625000
1.010000 1.002000 1.000000 0.990000 0.998000 1.000000 1.000000 1.000000 1.000000 1.000000 1.000000 1.000000 1.000000 1.000000 1.000000 1.000000 1.000000 1.000000 1.000000 1.000000 1.000000 1.000000 1.000000 1.000000 1.000000 1.000000 0.000000 0.000000 0.001000 0.001000 0.000000 10000 10000 0 1 10000 2454938853 0.001200 1443.916667
1.010000 1.002000 1.000000 0.990000 0.998000 1.000000 1.000000 1.000000 1.000000 1.000000 1.000000 1.000000 1.000000 1.000000 1.000000 1.000000 1.000000 1.000000 1.000000 1.000000 1.000000 1.000000 1.000000 1.000000 1.000000 1.000000 0.000000 0.000000 0.001000 0.001000 0.000000 10000 10000 0 1 10000 601172132 0.000400 1350.000000
1.010000 1.002000 1.000000 0.990000 0.998000 1.000000 1.000000 1.000000 1.000000 1.000000 1.000000 1.000000 1.000000 1.000000 1.000000 1.000000 1.000000 1.000000 1.000000 1.000000 1.000000 1.000000 1.000000 1.000000 1.000000 1.000000 0.000000 0.000000 0.001000 0.001000 0.000000 10000 10000 0 1 10000 3686969642 0.000800 841.000000
1.010000 1.002000 1.000000 0.990000 0.998000 1.000000 1.000000 1.000000 1.000000 1.000000 1.000000 1.000000 1.000000 1.000000 1.000000 1.000000 1.000000 1.000000 1.000000 1.000000 1.000000 1.000000 1.000000 1.000000 1.000000 1.000000 0.000000 0.000000 0.001000 0.001000 0.000000 10000 10000 0 1 10000 1231660057 0.000900 793.111111
1.010000 1.002000 1.000000 0.990000 0.998000 1.000000 1.000000 1.000000 1.000000 1.000000 1.000000 1.000000 1.000000 1.000000 1.000000 1.000000 1.000000 1.000000 1.000000 1.000000 1.000000 1.000000 1.000000 1.000000 1.000000 1.000000 0.000000 0.000000 0.001000 0.001000 0.000000 10000 10000 0 1 10000 2834681121 0.000800 1589.875000
1.010000 1.002000 1.000000 0.990000 0.998000 1.000000 1.000000 1.000000 1.000000 1.000000 1.000000 1.000000 1.000000 1.000000 1.000000 1.000000 1.000000 1.000000 1.000000 1.000000 1.000000 1.000000 1.000000 1.000000 1.000000 1.000000 0.000000 0.000000 0.001000 0.001000 0.000000 10000 10000 0 1 10000 1886174364 0.001100 1084.181818
1.010000 1.002000 1.000000 0.990000 0.998000 1.000000 1.000000 1.000000 1.000000 1.000000 1.000000 1.000000 1.000000 1.000000 1.000000 1.000000 1.000000 1.000000 1.000000 1.000000 1.000000 1.000000 1.000000 1.000000 1.000000 1.000000 0.000000 0.000000 0.001000 0.001000 0.000000 10000 10000 0 1 10000 2551085822 0.000900 1394.444444
1.010000 1.002000 1.000000 0.990000 0.998000 1.000000 1.000000 1.000000 1.000000 1.000000 1.000000 1.000000 1.000000 1.000000 1.000000 1.000000 1.000000 1.000000 1.000000 1.000000 1.000000 1.000000 1.000000 1.000000 1.000000 1.000000 0.000000 0.000000 0.001000 0.001000 0.000000 10000 10000 0 1 10000 2738458930 0.000800 1211.000000
1.010000 1.002000 1.000000 0.990000 0.998000 1.000000 1.000000 1.000000 1.000000 1.000000 1.000000 1.000000 1.000000 1.000000 1.000000 1.000000 1.000000 1.000000 1.000000 1.000000 1.000000 1.000000 1.000000 1.000000 1.000000 1.000000 0.000000 0.000000 0.001000 0.001000 0.000000 10000 10000 0 1 10000 2718074960 0.000700 1337.857143
1.010000 1.002000 1.000000 0.990000 0.998000 1.000000 1.000000 1.000000 1.000000 1.000000 1.000000 1.000000 1.000000 1.000000 1.000000 1.000000 1.000000 1.000000 1.000000 1.000000 1.000000 1.000000 1.000000 1.000000 1.000000 1.000000 0.000000 0.000000 0.001000 0.001000 0.000000 10000 10000 0 1 10000 244573961 0.000800 1152.375000
1.010000 1.002000 1.000000 0.990000 0.998000 1.000000 1.000000 1.000000 1.000000 1.000000 1.000000 1.000000 1.000000 1.000000 1.000000 1.000000 1.000000 1.000000 1.000000 1.000000 1.000000 1.000000 1.000000 1.000000 1.000000 1.000000 0.000000 0.000000 0.001000 0.001000 0.000000 10000 10000 0 1 10000 3010438938 0.000500 1143.800000
1.010000 1.002000 1.000000 0.990000 0.998000 1.000000 1.000000 1.000000 1.000000 1.000000 1.000000 1.000000 1.000000 1.000000 1.000000 1.000000 1.000000 1.000000 1.000000 1.000000 1.000000 1.000000 1.000000 1.000000 1.000000 1.000000 0.000000 0.000000 0.001000 0.001000 0.000000 10000 10000 0 1 10000 232332728 0.001200 1304.750000
1.010000 1.002000 1.000000 0.990000 0.998000 1.000000 1.000000 1.000000 1.000000 1.000000 1.000000 1.000000 1.000000 1.000000 1.000000 1.000000 1.000000 1.000000 1.000000 1.000000 1.000000 1.000000 1.000000 1.000000 1.000000 1.000000 0.000000 0.000000 0.001000 0.001000 0.000000 10000 10000 0 1 10000 2974084965 0.000700 1658.857143
1.010000 1.002000 1.000000 0.990000 0.998000 1.000000 1.000000 1.000000 1.000000 1.000000 1.000000 1.000000 1.000000 1.000000 1.000000 1.000000 1.000000 1.000000 1.000000 1.000000 1.000000 1.000000 1.000000 1.000000 1.000000 1.000000 0.000000 0.000000 0.001000 0.001000 0.000000 10000 10000 0 1 10000 1698109325 0.000500 1436.200000
1.010000 1.002000 1.000000 0.990000 0.998000 1.000000 1.000000 1.000000 1.000000 1.000000 1.000000 1.000000 1.000000 1.000000 1.000000 1.000000 1.000000 1.000000 1.000000 1.000000 1.000000 1.000000 1.000000 1.000000 1.000000 1.000000 0.000000 0.000000 0.001000 0.001000 0.000000 10000 10000 0 1 10000 2473327734 0.000700 1357.857143
1.010000 1.002000 1.000000 0.990000 0.998000 1.000000 1.000000 1.000000 1.000000 1.000000 1.000000 1.000000 1.000000 1.000000 1.000000 1.000000 1.000000 1.000000 1.000000 1.000000 1.000000 1.000000 1.000000 1.000000 1.000000 1.000000 0.000000 0.000000 0.001000 0.001000 0.000000 10000 10000 0 1 10000 4061422734 0.000900 1175.888889
1.010000 1.002000 1.000000 0.990000 0.998000 1.000000 1.000000 1.000000 1.000000 1.000000 1.000000 1.000000 1.000000 1.000000 1.000000 1.000000 1.000000 1.000000 1.000000 1.000000 1.000000 1.000000 1.000000 1.000000 1.000000 1.000000 0.000000 0.000000 0.001000 0.001000 0.000000 10000 10000 0 1 10000 901137185 0.000700 1367.857143
1.010000 1.002000 1.000000 0.990000 0.998000 1.000000 1.000000 1.000000 1.000000 1.000000 1.000000 1.000000 1.000000 1.000000 1.000000 1.000000 1.000000 1.000000 1.000000 1.000000 1.000000 1.000000 1.000000 1.000000 1.000000 1.000000 0.000000 0.000000 0.001000 0.001000 0.000000 10000 10000 0 1 10000 3207252703 0.000800 1255.500000
1.010000 1.002000 1.000000 0.990000 0.998000 1.000000 1.000000 1.000000 1.000000 1.000000 1.000000 1.000000 1.000000 1.000000 1.000000 1.000000 1.000000 1.000000 1.000000 1.000000 1.000000 1.000000 1.000000 1.000000 1.000000 1.000000 0.000000 0.000000 0.001000 0.001000 0.000000 10000 10000 0 1 10000 2728170432 0.000400 1583.250000
1.010000 1.002000 1.000000 0.990000 0.998000 1.000000 1.000000 1.000000 1.000000 1.000000 1.000000 1.000000 1.000000 1.000000 1.000000 1.000000 1.000000 1.000000 1.000000 1.000000 1.000000 1.000000 1.000000 1.000000 1.000000 1.000000 0.000000 0.000000 0.001000 0.001000 0.000000 10000 10000 0 1 10000 720516756 0.001200 1209.833333
1.010000 1.002000 1.000000 0.990000 0.998000 1.000000 1.000000 1.000000 1.000000 1.000000 1.000000 1.000000 1.000000 1.000000 1.000000 1.000000 1.000000 1.000000 1.000000 1.000000 1.000000 1.000000 1.000000 1.000000 1.000000 1.000000 0.000000 0.000000 0.001000 0.001000 0.000000 10000 10000 0 1 10000 1926787165 0.000500 1088.800000
1.010000 1.002000 1.000000 0.990000 0.998000 1.000000 1.000000 1.000000 1.000000 1.000000 1.000000 1.000000 1.000000 1.000000 1.000000 1.000000 1.000000 1.000000 1.000000 1.000000 1.000000 1.000000 1.000000 1.000000 1.000000 1.000000 0.000000 0.000000 0.001000 0.001000 0.000000 10000 10000 0 1 10000 4198819614 0.001100 1182.181818
1.010000 1.002000 1.000000 0.990000 0.998000 1.000000 1.000000 1.000000 1.000000 1.000000 1.000000 1.000000 1.000000 1.000000 1.000000 1.000000 1.000000 1.000000 1.000000 1.000000 1.000000 1.000000 1.000000 1.000000 1.000000 1.000000 0.000000 0.000000 0.001000 0.001000 0.000000 10000 10000 0 1 10000 4124836195 0.000600 1462.333333
1.010000 1.002000 1.000000 0.990000 0.998000 1.000000 1.000000 1.000000 1.000000 1.000000 1.000000 1.000000 1.000000 1.000000 1.000000 1.000000 1.000000 1.000000 1.000000 1.000000 1.000000 1.000000 1.000000 1.000000 1.000000 1.000000 0.000000 0.000000 0.001000 0.001000 0.000000 10000 10000 0 1 10000 780456061 0.000500 1272.600000
1.010000 1.002000 1.000000 0.990000 0.998000 1.000000 1.000000 1.000000 1.000000 1.000000 1.000000 1.000000 1.000000 1.000000 1.000000 1.000000 1.000000 1.000000 1.000000 1.000000 1.000000 1.000000 1.000000 1.000000 1.000000 1.000000 0.000000 0.000000 0.001000 0.001000 0.000000 10000 10000 0 1 10000 54603984 0.000100 1992.000000
1.010000 1.002000 1.000000 0.990000 0.998000 1.000000 1.000000 1.000000 1.000000 1.000000 1.000000 1.000000 1.000000 1.000000 1.000000 1.000000 1.000000 1.000000 1.000000 1.000000 1.000000 1.000000 1.000000 1.000000 1.000000 1.000000 0.000000 0.000000 0.001000 0.001000 0.000000 10000 10000 0 1 10000 60049858 0.000900 1052.777778
1.010000 1.002000 1.000000 0.990000 0.998000 1.000000 1.000000 1.000000 1.000000 1.000000 1.000000 1.000000 1.000000 1.000000 1.000000 1.000000 1.000000 1.000000 1.000000 1.000000 1.000000 1.000000 1.000000 1.000000 1.000000 1.000000 0.000000 0.000000 0.001000 0.001000 0.000000 10000 10000 0 1 10000 191124307 0.000500 1164.400000
1.010000 1.002000 1.000000 0.990000 0.998000 1.000000 1.000000 1.000000 1.000000 1.000000 1.000000 1.000000 1.000000 1.000000 1.000000 1.000000 1.000000 1.000000 1.000000 1.000000 1.000000 1.000000 1.000000 1.000000 1.000000 1.000000 0.000000 0.000000 0.001000 0.001000 0.000000 10000 10000 0 1 10000 2098723544 0.001200 1005.166667
1.010000 1.002000 1.000000 0.990000 0.998000 1.000000 1.000000 1.000000 1.000000 1.000000 1.000000 1.000000 1.000000 1.000000 1.000000 1.000000 1.000000 1.000000 1.000000 1.000000 1.000000 1.000000 1.000000 1.000000 1.000000 1.000000 0.000000 0.000000 0.001000 0.001000 0.000000 10000 10000 0 1 10000 2841439458 0.001000 1069.600000
1.010000 1.002000 1.000000 0.990000 0.998000 1.000000 1.000000 1.000000 1.000000 1.000000 1.000000 1.000000 1.000000 1.000000 1.000000 1.000000 1.000000 1.000000 1.000000 1.000000 1.000000 1.000000 1.000000 1.000000 1.000000 1.000000 0.000000 0.000000 0.001000 0.001000 0.000000 10000 10000 0 1 10000 2133298173 0.000800 962.500000
1.010000 1.002000 1.000000 0.990000 0.998000 1.000000 1.000000 1.000000 1.000000 1.000000 1.000000 1.000000 1.000000 1.000000 1.000000 1.000000 1.000000 1.000000 1.000000 1.000000 1.000000 1.000000 1.000000 1.000000 1.000000 1.000000 0.000000 0.000000 0.001000 0.001000 0.000000 10000 10000 0 1 10000 2470861725 0.000500 1063.400000
1.010000 1.002000 1.000000 0.990000 0.998000 1.000000 1.000000 1.000000 1.000000 1.000000 1.000000 1.000000 1.000000 1.000000 1.000000 1.000000 1.000000 1.000000 1.000000 1.000000 1.000000 1.000000 1.000000 1.000000 1.000000 1.000000 0.000000 0.000000 0.001000 0.001000 0.000000 10000 10000 0 1 10000 36789103 0.000700 1216.428571
1.010000 1.002000 1.000000 0.990000 0.998000 1.000000 1.000000 1.000000 1.000000 1.000000 1.000000 1.000000 1.000000 1.000000 1.000000 1.000000 1.000000 1.000000 1.000000 1.000000 1.000000 1.000000 1.000000 1.000000 1.000000 1.000000 0.000000 0.000000 0.001000 0.001000 0.000000 10000 10000 0 1 10000 2499138417 0.000400 1434.750000
1.010000 1.002000 1.000000 0.990000 0.998000 1.000000 1.000000 1.000000 1.000000 1.000000 1.000000 1.000000 1.000000 1.000000 1.000000 1.000000 1.000000 1.000000 1.000000 1.000000 1.000000 1.000000 1.000000 1.000000 1.000000 1.000000 0.000000 0.000000 0.001000 0.001000 0.000000 10000 10000 0 1 10000 953638249 0.000800 1138.750000
1.010000 1.002000 1.000000 0.990000 0.998000 1.000000 1.000000 1.000000 1.000000 1.000000 1.000000 1.000000 1.000000 1.000000 1.000000 1.000000 1.000000 1.000000 1.000000 1.000000 1.000000 1.000000 1.000000 1.000000 1.000000 1.000000 0.000000 0.000000 0.001000 0.001000 0.000000 10000 10000 0 1 10000 2706836211 0.001300 1150.230769
1.010000 1.002000 1.000000 0.990000 0.998000 1.000000 1.000000 1.000000 1.000000 1.000000 1.000000 1.000000 1.000000 1.000000 1.000000 1.000000 1.000000 1.000000 1.000000 1.000000 1.000000 1.000000 1.000000 1.000000 1.000000 1.000000 0.000000 0.000000 0.001000 0.001000 0.000000 10000 10000 0 1 10000 3346851367 0.000700 838.714286
1.010000 1.002000 1.000000 0.990000 0.998000 1.000000 1.000000 1.000000 1.000000 1.000000 1.000000 1.000000 1.000000 1.000000 1.000000 1.000000 1.000000 1.000000 1.000000 1.000000 1.000000 1.000000 1.000000 1.000000 1.000000 1.000000 0.000000 0.000000 0.001000 0.001000 0.000000 10000 10000 0 1 10000 366530939 0.000800 916.500000
1.010000 1.002000 1.000000 0.990000 0.998000 1.000000 1.000000 1.000000 1.000000 1.000000 1.000000 1.000000 1.000000 1.000000 1.000000 1.000000 1.000000 1.000000 1.000000 1.000000 1.000000 1.000000 1.000000 1.000000 1.000000 1.000000 0.000000 0.000000 0.001000 0.001000 0.000000 10000 10000 0 1 10000 2598331779 0.000900 1098.444444
1.010000 1.002000 1.000000 0.990000 0.998000 1.000000 1.000000 1.000000 1.000000 1.000000 1.000000 1.000000 1.000000 1.000000 1.000000 1.000000 1.000000 1.000000 1.000000 1.000000 1.000000 1.000000 1.000000 1.000000 1.000000 1.000000 0.000000 0.000000 0.001000 0.001000 0.000000 10000 10000 0 1 10000 4180440208 0.000600 1385.500000
1.010000 1.002000 1.000000 0.990000 0.998000 1.000000 1.000000 1.000000 1.000000 1.000000 1.000000 1.000000 1.000000 1.000000 1.000000 1.000000 1.000000 1.000000 1.000000 1.000000 1.000000 1.000000 1.000000 1.000000 1.000000 1.000000 0.000000 0.000000 0.001000 0.001000 0.000000 10000 10000 0 1 10000 820435295 0.000500 1322.800000
1.010000 1.002000 1.000000 0.990000 0.998000 1.000000 1.000000 1.000000 1.000000 1.000000 1.000000 1.000000 1.000000 1.000000 1.000000 1.000000 1.000000 1.000000 1.000000 1.000000 1.000000 1.000000 1.000000 1.000000 1.000000 1.000000 0.000000 0.000000 0.001000 0.001000 0.000000 10000 10000 0 1 10000 2694333612 0.001400 976.928571
1.010000 1.002000 1.000000 0.990000 0.998000 1.000000 1.000000 1.000000 1.000000 1.000000 1.000000 1.000000 1.000000 1.000000 1.000000 1.000000 1.000000 1.000000 1.000000 1.000000 1.000000 1.000000 1.000000 1.000000 1.000000 1.000000 0.000000 0.000000 0.001000 0.001000 0.000000 10000 10000 0 1 10000 1004250983 0.000600 1280.666667
1.010000 1.002000 1.000000 0.990000 0.998000 1.000000 1.000000 1.000000 1.000000 1.000000 1.000000 1.000000 1.000000 1.000000 1.000000 1.000000 1.000000 1.000000 1.000000 1.000000 1.000000 1.000000 1.000000 1.000000 1.000000 1.000000 0.000000 0.000000 0.001000 0.001000 0.000000 10000 10000 0 1 10000 992051481 0.000400 1302.000000
1.010000 1.002000 1.000000 0.990000 0.998000 1.000000 1.000000 1.000000 1.000000 1.000000 1.000000 1.000000 1.000000 1.000000 1.000000 1.000000 1.000000 1.000000 1.000000 1.000000 1.000000 1.000000 1.000000 1.000000 1.000000 1.000000 0.000000 0.000000 0.001000 0.001000 0.000000 10000 10000 0 1 10000 2250284342 0.000800 1204.125000
1.010000 1.002000 1.000000 0.990000 0.998000 1.000000 1.000000 1.000000 1.000000 1.000000 1.000000 1.000000 1.000000 1.000000 1.000000 1.000000 1.000000 1.000000 1.000000 1.000000 1.000000 1.000000 1.000000 1.000000 1.000000 1.000000 0.000000 0.000000 0.001000 0.001000 0.000000 10000 10000 0 1 10000 583595337 0.000600 1288.166667
1.010000 1.002000 1.000000 0.990000 0.998000 1.000000 1.000000 1.000000 1.000000 1.000000 1.000000 1.000000 1.000000 1.000000 1.000000 1.000000 1.000000 1.000000 1.000000 1.000000 1.000000 1.000000 1.000000 1.000000 1.000000 1.000000 0.000000 0.000000 0.001000 0.001000 0.000000 10000 10000 0 1 10000 4279514885 0.000900 1275.777778
1.010000 1.002000 1.000000 0.990000 0.998000 1.000000 1.000000 1.000000 1.000000 1.000000 1.000000 1.000000 1.000000 1.000000 1.000000 1.000000 1.000000 1.000000 1.000000 1.000000 1.000000 1.000000 1.000000 1.000000 1.000000 1.000000 0.000000 0.000000 0.001000 0.001000 0.000000 10000 10000 0 1 10000 70652485 0.000700 1582.714286
1.010000 1.002000 1.000000 0.990000 0.998000 1.000000 1.000000 1.000000 1.000000 1.000000 1.000000 1.000000 1.000000 1.000000 1.000000 1.000000 1.000000 1.000000 1.000000 1.000000 1.000000 1.000000 1.000000 1.000000 1.000000 1.000000 0.000000 0.000000 0.001000 0.001000 0.000000 10000 10000 0 1 10000 1872638608 0.001000 1266.000000
1.010000 1.002000 1.000000 0.990000 0.998000 1.000000 1.000000 1.000000 1.000000 1.000000 1.000000 1.000000 1.000000 1.000000 1.000000 1.000000 1.000000 1.000000 1.000000 1.000000 1.000000 1.000000 1.000000 1.000000 1.000000 1.000000 0.000000 0.000000 0.001000 0.001000 0.000000 10000 10000 0 1 10000 2333647819 0.000500 1196.600000
1.010000 1.002000 1.000000 0.990000 0.998000 1.000000 1.000000 1.000000 1.000000 1.000000 1.000000 1.000000 1.000000 1.000000 1.000000 1.000000 1.000000 1.000000 1.000000 1.000000 1.000000 1.000000 1.000000 1.000000 1.000000 1.000000 0.000000 0.000000 0.001000 0.001000 0.000000 10000 10000 0 1 10000 2906436125 0.001100 1318.000000
1.010000 1.002000 1.000000 0.990000 0.998000 1.000000 1.000000 1.000000 1.000000 1.000000 1.000000 1.000000 1.000000 1.000000 1.000000 1.000000 1.000000 1.000000 1.000000 1.000000 1.000000 1.000000 1.000000 1.000000 1.000000 1.000000 0.000000 0.000000 0.001000 0.001000 0.000000 10000 10000 0 1 10000 987973020 0.000900 1173.666667
1.010000 1.002000 1.000000 0.990000 0.998000 1.000000 1.000000 1.000000 1.000000 1.000000 1.000000 1.000000 1.000000 1.000000 1.000000 1.000000 1.000000 1.000000 1.000000 1.000000 1.000000 1.000000 1.000000 1.000000 1.000000 1.000000 0.000000 0.000000 0.001000 0.001000 0.000000 10000 10000 0 1 10000 1736860475 0.000700 869.142857
1.010000 1.002000 1.000000 0.990000 0.998000 1.000000 1.000000 1.000000 1.000000 1.000000 1.000000 1.000000 1.000000 1.000000 1.000000 1.000000 1.000000 1.000000 1.000000 1.000000 1.000000 1.000000 1.000000 1.000000 1.000000 1.000000 0.000000 0.000000 0.001000 0.001000 0.000000 10000 10000 0 1 10000 587388568 0.000600 1494.000000
1.010000 1.002000 1.000000 0.990000 0.998000 1.000000 1.000000 1.000000 1.000000 1.000000 1.000000 1.000000 1.000000 1.000000 1.000000 1.000000 1.000000 1.000000 1.000000 1.000000 1.000000 1.000000 1.000000 1.000000 1.000000 1.000000 0.000000 0.000000 0.001000 0.001000 0.000000 10000 10000 0 1 10000 3788319569 0.001000 969.600000
1.010000 1.002000 1.000000 0.990000 0.998000 1.000000 1.000000 1.000000 1.000000 1.000000 1.000000 1.000000 1.000000 1.000000 1.000000 1.000000 1.000000 1.000000 1.000000 1.000000 1.000000 1.000000 1.000000 1.000000 1.000000 1.000000 0.000000 0.000000 0.001000 0.001000 0.000000 10000 10000 0 1 10000 367658291 0.000700 1367.142857
1.010000 1.002000 1.000000 0.990000 0.998000 1.000000 1.000000 1.000000 1.000000 1.000000 1.000000 1.000000 1.000000 1.000000 1.000000 1.000000 1.000000 1.000000 1.000000 1.000000 1.000000 1.000000 1.000000 1.000000 1.000000 1.000000 0.000000 0.000000 0.001000 0.001000 0.000000 10000 10000 0 1 10000 2538707087 0.000700 931.571429
1.010000 1.002000 1.000000 0.990000 0.998000 1.000000 1.000000 1.000000 1.000000 1.000000 1.000000 1.000000 1.000000 1.000000 1.000000 1.000000 1.000000 1.000000 1.000000 1.000000 1.000000 1.000000 1.000000 1.000000 1.000000 1.000000 0.000000 0.000000 0.001000 0.001000 0.000000 10000 10000 0 1 10000 811006910 0.000700 1219.714286
1.010000 1.002000 1.000000 0.990000 0.998000 1.000000 1.000000 1.000000 1.000000 1.000000 1.000000 1.000000 1.000000 1.000000 1.000000 1.000000 1.000000 1.000000 1.000000 1.000000 1.000000 1.000000 1.000000 1.000000 1.000000 1.000000 0.000000 0.000000 0.001000 0.001000 0.000000 10000 10000 0 1 10000 3756198347 0.001100 1132.909091
1.010000 1.002000 1.000000 0.990000 0.998000 1.000000 1.000000 1.000000 1.000000 1.000000 1.000000 1.000000 1.000000 1.000000 1.000000 1.000000 1.000000 1.000000 1.000000 1.000000 1.000000 1.000000 1.000000 1.000000 1.000000 1.000000 0.000000 0.000000 0.001000 0.001000 0.000000 10000 10000 0 1 10000 1919229119 0.000800 1177.875000
1.010000 1.002000 1.000000 0.990000 0.998000 1.000000 1.000000 1.000000 1.000000 1.000000 1.000000 1.000000 1.000000 1.000000 1.000000 1.000000 1.000000 1.000000 1.000000 1.000000 1.000000 1.000000 1.000000 1.000000 1.000000 1.000000 0.000000 0.000000 0.001000 0.001000 0.000000 10000 10000 0 1 10000 1099791481 0.001100 1319.000000
1.010000 1.002000 1.000000 0.990000 0.998000 1.000000 1.000000 1.000000 1.000000 1.000000 1.000000 1.000000 1.000000 1.000000 1.000000 1.000000 1.000000 1.000000 1.000000 1.000000 1.000000 1.000000 1.000000 1.000000 1.000000 1.000000 0.000000 0.000000 0.001000 0.001000 0.000000 10000 10000 0 1 10000 2986882496 0.000700 1536.571429
1.010000 1.002000 1.000000 0.990000 0.998000 1.000000 1.000000 1.000000 1.000000 1.000000 1.000000 1.000000 1.000000 1.000000 1.000000 1.000000 1.000000 1.000000 1.000000 1.000000 1.000000 1.000000 1.000000 1.000000 1.000000 1.000000 0.000000 0.000000 0.001000 0.001000 0.000000 10000 10000 0 1 10000 1473341211 0.000900 1355.222222
1.010000 1.002000 1.000000 0.990000 0.998000 1.000000 1.000000 1.000000 1.000000 1.000000 1.000000 1.000000 1.000000 1.000000 1.000000 1.000000 1.000000 1.000000 1.000000 1.000000 1.000000 1.000000 1.000000 1.000000 1.000000 1.000000 0.000000 0.000000 0.001000 0.001000 0.000000 10000 10000 0 1 10000 3103835160 0.000800 1062.875000
1.010000 1.002000 1.000000 0.990000 0.998000 1.000000 1.000000 1.000000 1.000000 1.000000 1.000000 1.000000 1.000000 1.000000 1.000000 1.000000 1.000000 1.000000 1.000000 1.000000 1.000000 1.000000 1.000000 1.000000 1.000000 1.000000 0.000000 0.000000 0.001000 0.001000 0.000000 10000 10000 0 1 10000 1095632178 0.000800 1148.625000
1.010000 1.002000 1.000000 0.990000 0.998000 1.000000 1.000000 1.000000 1.000000 1.000000 1.000000 1.000000 1.000000 1.000000 1.000000 1.000000 1.000000 1.000000 1.000000 1.000000 1.000000 1.000000 1.000000 1.000000 1.000000 1.000000 0.000000 0.000000 0.001000 0.001000 0.000000 10000 10000 0 1 10000 3232791191 0.001300 1173.000000
1.010000 1.002000 1.000000 0.990000 0.998000 1.000000 1.000000 1.000000 1.000000 1.000000 1.000000 1.000000 1.000000 1.000000 1.000000 1.000000 1.000000 1.000000 1.000000 1.000000 1.000000 1.000000 1.000000 1.000000 1.000000 1.000000 0.000000 0.000000 0.001000 0.001000 0.000000 10000 10000 0 1 10000 2447263468 0.001100 1197.363636
1.010000 1.002000 1.000000 0.990000 0.998000 1.000000 1.000000 1.000000 1.000000 1.000000 1.000000 1.000000 1.000000 1.000000 1.000000 1.000000 1.000000 1.000000 1.000000 1.000000 1.000000 1.000000 1.000000 1.000000 1.000000 1.000000 0.000000 0.000000 0.001000 0.001000 0.000000 10000 10000 0 1 10000 3715069073 0.000600 1192.833333
1.010000 1.002000 1.000000 0.990000 0.998000 1.000000 1.000000 1.000000 1.000000 1.000000 1.000000 1.000000 1.000000 1.000000 1.000000 1.000000 1.000000 1.000000 1.000000 1.000000 1.000000 1.000000 1.000000 1.000000 1.000000 1.000000 0.000000 0.000000 0.001000 0.001000 0.000000 10000 10000 0 1 10000 2286961345 0.000900 1173.777778
1.010000 1.002000 1.000000 0.990000 0.998000 1.000000 1.000000 1.000000 1.000000 1.000000 1.000000 1.000000 1.000000 1.000000 1.000000 1.000000 1.000000 1.000000 1.000000 1.000000 1.000000 1.000000 1.000000 1.000000 1.000000 1.000000 0.000000 0.000000 0.001000 0.001000 0.000000 10000 10000 0 1 10000 1863054944 0.001400 969.857143
1.010000 1.002000 1.000000 0.990000 0.998000 1.000000 1.000000 1.000000 1.000000 1.000000 1.000000 1.000000 1.000000 1.000000 1.000000 1.000000 1.000000 1.000000 1.000000 1.000000 1.000000 1.000000 1.000000 1.000000 1.000000 1.000000 0.000000 0.000000 0.001000 0.001000 0.000000 10000 10000 0 1 10000 1987871679 0.001100 825.090909
1.010000 1.002000 1.000000 0.990000 0.998000 1.000000 1.000000 1.000000 1.000000 1.000000 1.000000 1.000000 1.000000 1.000000 1.000000 1.000000 1.000000 1.000000 1.000000 1.000000 1.000000 1.000000 1.000000 1.000000 1.000000 1.000000 0.000000 0.000000 0.001000 0.001000 0.000000 10000 10000 0 1 10000 1928814192 0.000600 1546.833333
1.010000 1.002000 1.000000 0.990000 0.998000 1.000000 1.000000 1.000000 1.000000 1.000000 1.000000 1.000000 1.000000 1.000000 1.000000 1.000000 1.000000 1.000000 1.000000 1.000000 1.000000 1.000000 1.000000 1.000000 1.000000 1.000000 0.000000 0.000000 0.001000 0.001000 0.000000 10000 10000 0 1 10000 4149708611 0.000900 1525.333333
1.010000 1.002000 1.000000 0.990000 0.998000 1.000000 1.000000 1.000000 1.000000 1.000000 1.000000 1.000000 1.000000 1.000000 1.000000 1.000000 1.000000 1.000000 1.000000 1.000000 1.000000 1.000000 1.000000 1.000000 1.000000 1.000000 0.000000 0.000000 0.001000 0.001000 0.000000 10000 10000 0 1 10000 1465405368 0.001100 1098.181818
1.010000 1.002000 1.000000 0.990000 0.998000 1.000000 1.000000 1.000000 1.000000 1.000000 1.000000 1.000000 1.000000 1.000000 1.000000 1.000000 1.000000 1.000000 1.000000 1.000000 1.000000 1.000000 1.000000 1.000000 1.000000 1.000000 0.000000 0.000000 0.001000 0.001000 0.000000 10000 10000 0 1 10000 3235422048 0.000800 1178.125000
1.010000 1.002000 1.000000 0.990000 0.998000 1.000000 1.000000 1.000000 1.000000 1.000000 1.000000 1.000000 1.000000 1.000000 1.000000 1.000000 1.000000 1.000000 1.000000 1.000000 1.000000 1.000000 1.000000 1.000000 1.000000 1.000000 0.000000 0.000000 0.001000 0.001000 0.000000 10000 10000 0 1 10000 3271401477 0.001400 1094.357143
1.010000 1.002000 1.000000 0.990000 0.998000 1.000000 1.000000 1.000000 1.000000 1.000000 1.000000 1.000000 1.000000 1.000000 1.000000 1.000000 1.000000 1.000000 1.000000 1.000000 1.000000 1.000000 1.000000 1.000000 1.000000 1.000000 0.000000 0.000000 0.001000 0.001000 0.000000 10000 10000 0 1 10000 21390996 0.000700 1059.857143
1.010000 1.002000 1.000000 0.990000 0.998000 1.000000 1.000000 1.000000 1.000000 1.000000 1.000000 1.000000 1.000000 1.000000 1.000000 1.000000 1.000000 1.000000 1.000000 1.000000 1.000000 1.000000 1.000000 1.000000 1.000000 1.000000 0.000000 0.000000 0.001000 0.001000 0.000000 10000 10000 0 1 10000 3532124790 0.000800 939.000000
1.010000 1.002000 1.000000 0.990000 0.998000 1.000000 1.000000 1.000000 1.000000 1.000000 1.000000 1.000000 1.000000 1.000000 1.000000 1.000000 1.000000 1.000000 1.000000 1.000000 1.000000 1.000000 1.000000 1.000000 1.000000 1.000000 0.000000 0.000000 0.001000 0.001000 0.000000 10000 10000 0 1 10000 193506862 0.000900 941.000000
1.010000 1.002000 1.000000 0.990000 0.998000 1.000000 1.000000 1.000000 1.000000 1.000000 1.000000 1.000000 1.000000 1.000000 1.000000 1.000000 1.000000 1.000000 1.000000 1.000000 1.000000 1.000000 1.000000 1.000000 1.000000 1.000000 0.000000 0.000000 0.001000 0.001000 0.000000 10000 10000 0 1 10000 243138602 0.001000 1043.100000
1.010000 1.002000 1.000000 0.990000 0.998000 1.000000 1.000000 1.000000 1.000000 1.000000 1.000000 1.000000 1.000000 1.000000 1.000000 1.000000 1.000000 1.000000 1.000000 1.000000 1.000000 1.000000 1.000000 1.000000 1.000000 1.000000 0.000000 0.000000 0.001000 0.001000 0.000000 10000 10000 0 1 10000 2152571196 0.000900 1003.000000
1.010000 1.002000 1.000000 0.990000 0.998000 1.000000 1.000000 1.000000 1.000000 1.000000 1.000000 1.000000 1.000000 1.000000 1.000000 1.000000 1.000000 1.000000 1.000000 1.000000 1.000000 1.000000 1.000000 1.000000 1.000000 1.000000 0.000000 0.000000 0.001000 0.001000 0.000000 10000 10000 0 1 10000 1021672320 0.000500 1075.400000
1.010000 1.002000 1.000000 0.990000 0.998000 1.000000 1.000000 1.000000 1.000000 1.000000 1.000000 1.000000 1.000000 1.000000 1.000000 1.000000 1.000000 1.000000 1.000000 1.000000 1.000000 1.000000 1.000000 1.000000 1.000000 1.000000 0.000000 0.000000 0.001000 0.001000 0.000000 10000 10000 0 1 10000 1005706811 0.000600 1127.166667
1.010000 1.002000 1.000000 0.990000 0.998000 1.000000 1.000000 1.000000 1.000000 1.000000 1.000000 1.000000 1.000000 1.000000 1.000000 1.000000 1.000000 1.000000 1.000000 1.000000 1.000000 1.000000 1.000000 1.000000 1.000000 1.000000 0.000000 0.000000 0.001000 0.001000 0.000000 10000 10000 0 1 10000 804470302 0.001000 1475.300000
1.010000 1.002000 1.000000 0.990000 0.998000 1.000000 1.000000 1.000000 1.000000 1.000000 1.000000 1.000000 1.000000 1.000000 1.000000 1.000000 1.000000 1.000000 1.000000 1.000000 1.000000 1.000000 1.000000 1.000000 1.000000 1.000000 0.000000 0.000000 0.001000 0.001000 0.000000 10000 10000 0 1 10000 2728050463 0.000600 1485.166667
1.010000 1.002000 1.000000 0.990000 0.998000 1.000000 1.000000 1.000000 1.000000 1.000000 1.000000 1.000000 1.000000 1.000000 1.000000 1.000000 1.000000 1.000000 1.000000 1.000000 1.000000 1.000000 1.000000 1.000000 1.000000 1.000000 0.000000 0.000000 0.001000 0.001000 0.000000 10000 10000 0 1 10000 447136536 0.000800 1166.125000
1.010000 1.002000 1.000000 0.990000 0.998000 1.000000 1.000000 1.000000 1.000000 1.000000 1.000000 1.000000 1.000000 1.000000 1.000000 1.000000 1.000000 1.000000 1.000000 1.000000 1.000000 1.000000 1.000000 1.000000 1.000000 1.000000 0.000000 0.000000 0.001000 0.001000 0.000000 10000 10000 0 1 10000 2398781413 0.000600 1207.666667
1.010000 1.002000 1.000000 0.990000 0.998000 1.000000 1.000000 1.000000 1.000000 1.000000 1.000000 1.000000 1.000000 1.000000 1.000000 1.000000 1.000000 1.000000 1.000000 1.000000 1.000000 1.000000 1.000000 1.000000 1.000000 1.000000 0.000000 0.000000 0.001000 0.001000 0.000000 10000 10000 0 1 10000 3819010062 0.001200 1463.333333
1.010000 1.002000 1.000000 0.990000 0.998000 1.000000 1.000000 1.000000 1.000000 1.000000 1.000000 1.000000 1.000000 1.000000 1.000000 1.000000 1.000000 1.000000 1.000000 1.000000 1.000000 1.000000 1.000000 1.000000 1.000000 1.000000 0.000000 0.000000 0.001000 0.001000 0.000000 10000 10000 0 1 10000 2276971042 0.001100 1454.909091
1.010000 1.002000 1.000000 0.990000 0.998000 1.000000 1.000000 1.000000 1.000000 1.000000 1.000000 1.000000 1.000000 1.000000 1.000000 1.000000 1.000000 1.000000 1.000000 1.000000 1.000000 1.000000 1.000000 1.000000 1.000000 1.000000 0.000000 0.000000 0.001000 0.001000 0.000000 10000 10000 0 1 10000 4083152449 0.000700 1143.285714
1.010000 1.002000 1.000000 0.990000 0.998000 1.000000 1.000000 1.000000 1.000000 1.000000 1.000000 1.000000 1.000000 1.000000 1.000000 1.000000 1.000000 1.000000 1.000000 1.000000 1.000000 1.000000 1.000000 1.000000 1.000000 1.000000 0.000000 0.000000 0.001000 0.001000 0.000000 10000 10000 0 1 10000 3868296579 0.000500 1016.400000
1.010000 1.002000 1.000000 0.990000 0.998000 1.000000 1.000000 1.000000 1.000000 1.000000 1.000000 1.000000 1.000000 1.000000 1.000000 1.000000 1.000000 1.000000 1.000000 1.000000 1.000000 1.000000 1.000000 1.000000 1.000000 1.000000 0.000000 0.000000 0.001000 0.001000 0.000000 10000 10000 0 1 10000 2698936342 0.000400 1278.750000
1.010000 1.002000 1.000000 0.990000 0.998000 1.000000 1.000000 1.000000 1.000000 1.000000 1.000000 1.000000 1.000000 1.000000 1.000000 1.000000 1.000000 1.000000 1.000000 1.000000 1.000000 1.000000 1.000000 1.000000 1.000000 1.000000 0.000000 0.000000 0.001000 0.001000 0.000000 10000 10000 0 1 10000 2482071395 0.000600 1413.833333
1.010000 1.002000 1.000000 0.990000 0.998000 1.000000 1.000000 1.000000 1.000000 1.000000 1.000000 1.000000 1.000000 1.000000 1.000000 1.000000 1.000000 1.000000 1.000000 1.000000 1.000000 1.000000 1.000000 1.000000 1.000000 1.000000 0.000000 0.000000 0.001000 0.001000 0.000000 10000 10000 0 1 10000 618083968 0.000800 1649.500000
1.010000 1.002000 1.000000 0.990000 0.998000 1.000000 1.000000 1.000000 1.000000 1.000000 1.000000 1.000000 1.000000 1.000000 1.000000 1.000000 1.000000 1.000000 1.000000 1.000000 1.000000 1.000000 1.000000 1.000000 1.000000 1.000000 0.000000 0.000000 0.001000 0.001000 0.000000 10000 10000 0 1 10000 2533093015 0.000500 1305.400000
1.010000 1.002000 1.000000 0.990000 0.998000 1.000000 1.000000 1.000000 1.000000 1.000000 1.000000 1.000000 1.000000 1.000000 1.000000 1.000000 1.000000 1.000000 1.000000 1.000000 1.000000 1.000000 1.000000 1.000000 1.000000 1.000000 0.000000 0.000000 0.001000 0.001000 0.000000 10000 10000 0 1 10000 614297698 0.001500 1310.466667
1.010000 1.002000 1.000000 0.990000 0.998000 1.000000 1.000000 1.000000 1.000000 1.000000 1.000000 1.000000 1.000000 1.000000 1.000000 1.000000 1.000000 1.000000 1.000000 1.000000 1.000000 1.000000 1.000000 1.000000 1.000000 1.000000 0.000000 0.000000 0.001000 0.001000 0.000000 10000 10000 0 1 10000 2391516003 0.001000 1060.600000
1.010000 1.002000 1.000000 0.990000 0.998000 1.000000 1.000000 1.000000 1.000000 1.000000 1.000000 1.000000 1.000000 1.000000 1.000000 1.000000 1.000000 1.000000 1.000000 1.000000 1.000000 1.000000 1.000000 1.000000 1.000000 1.000000 0.000000 0.000000 0.001000 0.001000 0.000000 10000 10000 0 1 10000 3584260211 0.000700 1139.142857
1.010000 1.002000 1.000000 0.990000 0.998000 1.000000 1.000000 1.000000 1.000000 1.000000 1.000000 1.000000 1.000000 1.000000 1.000000 1.000000 1.000000 1.000000 1.000000 1.000000 1.000000 1.000000 1.000000 1.000000 1.000000 1.000000 0.000000 0.000000 0.001000 0.001000 0.000000 10000 10000 0 1 10000 1725473160 0.000800 1287.500000
1.010000 1.002000 1.000000 0.990000 0.998000 1.000000 1.000000 1.000000 1.000000 1.000000 1.000000 1.000000 1.000000 1.000000 1.000000 1.000000 1.000000 1.000000 1.000000 1.000000 1.000000 1.000000 1.000000 1.000000 1.000000 1.000000 0.000000 0.000000 0.001000 0.001000 0.000000 10000 10000 0 1 10000 3527781346 0.001100 1294.090909
1.010000 1.002000 1.000000 0.990000 0.998000 1.000000 1.000000 1.000000 1.000000 1.000000 1.000000 1.000000 1.000000 1.000000 1.000000 1.000000 1.000000 1.000000 1.000000 1.000000 1.000000 1.000000 1.000000 1.000000 1.000000 1.000000 0.000000 0.000000 0.001000 0.001000 0.000000 10000 10000 0 1 10000 3733764457 0.000700 1008.000000
1.010000 1.002000 1.000000 0.990000 0.998000 1.000000 1.000000 1.000000 1.000000 1.000000 1.000000 1.000000 1.000000 1.000000 1.000000 1.000000 1.000000 1.000000 1.000000 1.000000 1.000000 1.000000 1.000000 1.000000 1.000000 1.000000 0.000000 0.000000 0.001000 0.001000 0.000000 10000 10000 0 1 10000 1272598148 0.001000 1074.900000
1.010000 1.002000 1.000000 0.990000 0.998000 1.000000 1.000000 1.000000 1.000000 1.000000 1.000000 1.000000 1.000000 1.000000 1.000000 1.000000 1.000000 1.000000 1.000000 1.000000 1.000000 1.000000 1.000000 1.000000 1.000000 1.000000 0.000000 0.000000 0.001000 0.001000 0.000000 10000 10000 0 1 10000 1640007029 0.000900 1344.333333
1.010000 1.002000 1.000000 0.990000 0.998000 1.000000 1.000000 1.000000 1.000000 1.000000 1.000000 1.000000 1.000000 1.000000 1.000000 1.000000 1.000000 1.000000 1.000000 1.000000 1.000000 1.000000 1.000000 1.000000 1.000000 1.000000 0.000000 0.000000 0.001000 0.001000 0.000000 10000 10000 0 1 10000 979263255 0.000800 1510.875000
1.010000 1.002000 1.000000 0.990000 0.998000 1.000000 1.000000 1.000000 1.000000 1.000000 1.000000 1.000000 1.000000 1.000000 1.000000 1.000000 1.000000 1.000000 1.000000 1.000000 1.000000 1.000000 1.000000 1.000000 1.000000 1.000000 0.000000 0.000000 0.001000 0.001000 0.000000 10000 10000 0 1 10000 2484125732 0.001000 1309.600000
1.010000 1.002000 1.000000 0.990000 0.998000 1.000000 1.000000 1.000000 1.000000 1.000000 1.000000 1.000000 1.000000 1.000000 1.000000 1.000000 1.000000 1.000000 1.000000 1.000000 1.000000 1.000000 1.000000 1.000000 1.000000 1.000000 0.000000 0.000000 0.001000 0.001000 0.000000 10000 10000 0 1 10000 2111900872 0.000900 2022.666667
1.010000 1.002000 1.000000 0.990000 0.998000 1.000000 1.000000 1.000000 1.000000 1.000000 1.000000 1.000000 1.000000 1.000000 1.000000 1.000000 1.000000 1.000000 1.000000 1.000000 1.000000 1.000000 1.000000 1.000000 1.000000 1.000000 0.000000 0.000000 0.001000 0.001000 0.000000 10000 10000 0 1 10000 933497057 0.001400 988.214286
1.010000 1.002000 1.000000 0.990000 0.998000 1.000000 1.000000 1.000000 1.000000 1.000000 1.000000 1.000000 1.000000 1.000000 1.000000 1.000000 1.000000 1.000000 1.000000 1.000000 1.000000 1.000000 1.000000 1.000000 1.000000 1.000000 0.000000 0.000000 0.001000 0.001000 0.000000 10000 10000 0 1 10000 3579260933 0.000800 1342.625000
1.010000 1.002000 1.000000 0.990000 0.998000 1.000000 1.000000 1.000000 1.000000 1.000000 1.000000 1.000000 1.000000 1.000000 1.000000 1.000000 1.000000 1.000000 1.000000 1.000000 1.000000 1.000000 1.000000 1.000000 1.000000 1.000000 0.000000 0.000000 0.001000 0.001000 0.000000 10000 10000 0 1 10000 2978921412 0.000800 1519.625000
1.010000 1.002000 1.000000 0.990000 0.998000 1.000000 1.000000 1.000000 1.000000 1.000000 1.000000 1.000000 1.000000 1.000000 1.000000 1.000000 1.000000 1.000000 1.000000 1.000000 1.000000 1.000000 1.000000 1.000000 1.000000 1.000000 0.000000 0.000000 0.001000 0.001000 0.000000 10000 10000 0 1 10000 2159756015 0.000900 1225.777778
1.010000 1.002000 1.000000 0.990000 0.998000 1.000000 1.000000 1.000000 1.000000 1.000000 1.000000 1.000000 1.000000 1.000000 1.000000 1.000000 1.000000 1.000000 1.000000 1.000000 1.000000 1.000000 1.000000 1.000000 1.000000 1.000000 0.000000 0.000000 0.001000 0.001000 0.000000 10000 10000 0 1 10000 3923163431 0.000500 1260.600000
1.010000 1.002000 1.000000 0.990000 0.998000 1.000000 1.000000 1.000000 1.000000 1.000000 1.000000 1.000000 1.000000 1.000000 1.000000 1.000000 1.000000 1.000000 1.000000 1.000000 1.000000 1.000000 1.000000 1.000000 1.000000 1.000000 0.000000 0.000000 0.001000 0.001000 0.000000 10000 10000 0 1 10000 293556233 0.000800 1176.375000
1.010000 1.002000 1.000000 0.990000 0.998000 1.000000 1.000000 1.000000 1.000000 1.000000 1.000000 1.000000 1.000000 1.000000 1.000000 1.000000 1.000000 1.000000 1.000000 1.000000 1.000000 1.000000 1.000000 1.000000 1.000000 1.000000 0.000000 0.000000 0.001000 0.001000 0.000000 10000 10000 0 1 10000 9565205 0.001000 1589.000000
1.010000 1.002000 1.000000 0.990000 0.998000 1.000000 1.000000 1.000000 1.000000 1.000000 1.000000 1.000000 1.000000 1.000000 1.000000 1.000000 1.000000 1.000000 1.000000 1.000000 1.000000 1.000000 1.000000 1.000000 1.000000 1.000000 0.000000 0.000000 0.001000 0.001000 0.000000 10000 10000 0 1 10000 224532667 0.000800 1264.750000
1.010000 1.002000 1.000000 0.990000 0.998000 1.000000 1.000000 1.000000 1.000000 1.000000 1.000000 1.000000 1.000000 1.000000 1.000000 1.000000 1.000000 1.000000 1.000000 1.000000 1.000000 1.000000 1.000000 1.000000 1.000000 1.000000 0.000000 0.000000 0.001000 0.001000 0.000000 10000 10000 0 1 10000 2334175311 0.000400 1115.250000
1.010000 1.002000 1.000000 0.990000 0.998000 1.000000 1.000000 1.000000 1.000000 1.000000 1.000000 1.000000 1.000000 1.000000 1.000000 1.000000 1.000000 1.000000 1.000000 1.000000 1.000000 1.000000 1.000000 1.000000 1.000000 1.000000 0.000000 0.000000 0.001000 0.001000 0.000000 10000 10000 0 1 10000 3883979563 0.000700 1167.714286
1.010000 1.002000 1.000000 0.990000 0.998000 1.000000 1.000000 1.000000 1.000000 1.000000 1.000000 1.000000 1.000000 1.000000 1.000000 1.000000 1.000000 1.000000 1.000000 1.000000 1.000000 1.000000 1.000000 1.000000 1.000000 1.000000 0.000000 0.000000 0.001000 0.001000 0.000000 10000 10000 0 1 10000 3180158137 0.000900 985.222222
1.010000 1.002000 1.000000 0.990000 0.998000 1.000000 1.000000 1.000000 1.000000 1.000000 1.000000 1.000000 1.000000 1.000000 1.000000 1.000000 1.000000 1.000000 1.000000 1.000000 1.000000 1.000000 1.000000 1.000000 1.000000 1.000000 0.000000 0.000000 0.001000 0.001000 0.000000 10000 10000 0 1 10000 2582383939 0.000800 1016.000000
1.010000 1.002000 1.000000 0.990000 0.998000 1.000000 1.000000 1.000000 1.000000 1.000000 1.000000 1.000000 1.000000 1.000000 1.000000 1.000000 1.000000 1.000000 1.000000 1.000000 1.000000 1.000000 1.000000 1.000000 1.000000 1.000000 0.000000 0.000000 0.001000 0.001000 0.000000 10000 10000 0 1 10000 528460392 0.000800 982.750000
1.010000 1.002000 1.000000 0.990000 0.998000 1.000000 1.000000 1.000000 1.000000 1.000000 1.000000 1.000000 1.000000 1.000000 1.000000 1.000000 1.000000 1.000000 1.000000 1.000000 1.000000 1.000000 1.000000 1.000000 1.000000 1.000000 0.000000 0.000000 0.001000 0.001000 0.000000 10000 10000 0 1 10000 3027464344 0.001100 1044.818182
1.010000 1.002000 1.000000 0.990000 0.998000 1.000000 1.000000 1.000000 1.000000 1.000000 1.000000 1.000000 1.000000 1.000000 1.000000 1.000000 1.000000 1.000000 1.000000 1.000000 1.000000 1.000000 1.000000 1.000000 1.000000 1.000000 0.000000 0.000000 0.001000 0.001000 0.000000 10000 10000 0 1 10000 147542370 0.000600 878.166667
1.010000 1.002000 1.000000 0.990000 0.998000 1.000000 1.000000 1.000000 1.000000 1.000000 1.000000 1.000000 1.000000 1.000000 1.000000 1.000000 1.000000 1.000000 1.000000 1.000000 1.000000 1.000000 1.000000 1.000000 1.000000 1.000000 0.000000 0.000000 0.001000 0.001000 0.000000 10000 10000 0 1 10000 133149139 0.000800 1353.750000
1.010000 1.002000 1.000000 0.990000 0.998000 1.000000 1.000000 1.000000 1.000000 1.000000 1.000000 1.000000 1.000000 1.000000 1.000000 1.000000 1.000000 1.000000 1.000000 1.000000 1.000000 1.000000 1.000000 1.000000 1.000000 1.000000 0.000000 0.000000 0.001000 0.001000 0.000000 10000 10000 0 1 10000 3340056896 0.000800 1109.000000
1.010000 1.002000 1.000000 0.990000 0.998000 1.000000 1.000000 1.000000 1.000000 1.000000 1.000000 1.000000 1.000000 1.000000 1.000000 1.000000 1.000000 1.000000 1.000000 1.000000 1.000000 1.000000 1.000000 1.000000 1.000000 1.000000 0.000000 0.000000 0.001000 0.001000 0.000000 10000 10000 0 1 10000 2175812058 0.000800 1157.000000
1.010000 1.002000 1.000000 0.990000 0.998000 1.000000 1.000000 1.000000 1.000000 1.000000 1.000000 1.000000 1.000000 1.000000 1.000000 1.000000 1.000000 1.000000 1.000000 1.000000 1.000000 1.000000 1.000000 1.000000 1.000000 1.000000 0.000000 0.000000 0.001000 0.001000 0.000000 10000 10000 0 1 10000 2752284936 0.000500 1632.400000
1.010000 1.002000 1.000000 0.990000 0.998000 1.000000 1.000000 1.000000 1.000000 1.000000 1.000000 1.000000 1.000000 1.000000 1.000000 1.000000 1.000000 1.000000 1.000000 1.000000 1.000000 1.000000 1.000000 1.000000 1.000000 1.000000 0.000000 0.000000 0.001000 0.001000 0.000000 10000 10000 0 1 10000 1649938349 0.000900 1324.777778
1.010000 1.002000 1.000000 0.990000 0.998000 1.000000 1.000000 1.000000 1.000000 1.000000 1.000000 1.000000 1.000000 1.000000 1.000000 1.000000 1.000000 1.000000 1.000000 1.000000 1.000000 1.000000 1.000000 1.000000 1.000000 1.000000 0.000000 0.000000 0.001000 0.001000 0.000000 10000 10000 0 1 10000 2167474588 0.000800 865.500000
1.010000 1.002000 1.000000 0.990000 0.998000 1.000000 1.000000 1.000000 1.000000 1.000000 1.000000 1.000000 1.000000 1.000000 1.000000 1.000000 1.000000 1.000000 1.000000 1.000000 1.000000 1.000000 1.000000 1.000000 1.000000 1.000000 0.000000 0.000000 0.001000 0.001000 0.000000 10000 10000 0 1 10000 1756920695 0.001000 973.300000
1.010000 1.002000 1.000000 0.990000 0.998000 1.000000 1.000000 1.000000 1.000000 1.000000 1.000000 1.000000 1.000000 1.000000 1.000000 1.000000 1.000000 1.000000 1.000000 1.000000 1.000000 1.000000 1.000000 1.000000 1.000000 1.000000 0.000000 0.000000 0.001000 0.001000 0.000000 10000 10000 0 1 10000 700970285 0.000800 1419.625000
1.010000 1.002000 1.000000 0.990000 0.998000 1.000000 1.000000 1.000000 1.000000 1.000000 1.000000 1.000000 1.000000 1.000000 1.000000 1.000000 1.000000 1.000000 1.000000 1.000000 1.000000 1.000000 1.000000 1.000000 1.000000 1.000000 0.000000 0.000000 0.001000 0.001000 0.000000 10000 10000 0 1 10000 3534135552 0.001100 1391.636364
1.010000 1.002000 1.000000 0.990000 0.998000 1.000000 1.000000 1.000000 1.000000 1.000000 1.000000 1.000000 1.000000 1.000000 1.000000 1.000000 1.000000 1.000000 1.000000 1.000000 1.000000 1.000000 1.000000 1.000000 1.000000 1.000000 0.000000 0.000000 0.001000 0.001000 0.000000 10000 10000 0 1 10000 676185939 0.001000 1250.900000
1.010000 1.002000 1.000000 0.990000 0.998000 1.000000 1.000000 1.000000 1.000000 1.000000 1.000000 1.000000 1.000000 1.000000 1.000000 1.000000 1.000000 1.000000 1.000000 1.000000 1.000000 1.000000 1.000000 1.000000 1.000000 1.000000 0.000000 0.000000 0.001000 0.001000 0.000000 10000 10000 0 1 10000 216939325 0.000700 945.428571
1.010000 1.002000 1.000000 0.990000 0.998000 1.000000 1.000000 1.000000 1.000000 1.000000 1.000000 1.000000 1.000000 1.000000 1.000000 1.000000 1.000000 1.000000 1.000000 1.000000 1.000000 1.000000 1.000000 1.000000 1.000000 1.000000 0.000000 0.000000 0.001000 0.001000 0.000000 10000 10000 0 1 10000 3618914024 0.000500 1265.400000
1.010000 1.002000 1.000000 0.990000 0.998000 1.000000 1.000000 1.000000 1.000000 1.000000 1.000000 1.000000 1.000000 1.000000 1.000000 1.000000 1.000000 1.000000 1.000000 1.000000 1.000000 1.000000 1.000000 1.000000 1.000000 1.000000 0.000000 0.000000 0.001000 0.001000 0.000000 10000 10000 0 1 10000 2263499410 0.000900 1192.111111
1.010000 1.002000 1.000000 0.990000 0.998000 1.000000 1.000000 1.000000 1.000000 1.000000 1.000000 1.000000 1.000000 1.000000 1.000000 1.000000 1.000000 1.000000 1.000000 1.000000 1.000000 1.000000 1.000000 1.000000 1.000000 1.000000 0.000000 0.000000 0.001000 0.001000 0.000000 10000 10000 0 1 10000 3047704840 0.000300 1475.666667
1.010000 1.002000 1.000000 0.990000 0.998000 1.000000 1.000000 1.000000 1.000000 1.000000 1.000000 1.000000 1.000000 1.000000 1.000000 1.000000 1.000000 1.000000 1.000000 1.000000 1.000000 1.000000 1.000000 1.000000 1.000000 1.000000 0.000000 0.000000 0.001000 0.001000 0.000000 10000 10000 0 1 10000 2628997332 0.001100 1331.090909
1.010000 1.002000 1.000000 0.990000 0.998000 1.000000 1.000000 1.000000 1.000000 1.000000 1.000000 1.000000 1.000000 1.000000 1.000000 1.000000 1.000000 1.000000 1.000000 1.000000 1.000000 1.000000 1.000000 1.000000 1.000000 1.000000 0.000000 0.000000 0.001000 0.001000 0.000000 10000 10000 0 1 10000 744690789 0.000900 1165.666667
1.010000 1.002000 1.000000 0.990000 0.998000 1.000000 1.000000 1.000000 1.000000 1.000000 1.000000 1.000000 1.000000 1.000000 1.000000 1.000000 1.000000 1.000000 1.000000 1.000000 1.000000 1.000000 1.000000 1.000000 1.000000 1.000000 0.000000 0.000000 0.001000 0.001000 0.000000 10000 10000 0 1 10000 4203957701 0.001100 1492.454545
1.010000 1.002000 1.000000 0.990000 0.998000 1.000000 1.000000 1.000000 1.000000 1.000000 1.000000 1.000000 1.000000 1.000000 1.000000 1.000000 1.000000 1.000000 1.000000 1.000000 1.000000 1.000000 1.000000 1.000000 1.000000 1.000000 0.000000 0.000000 0.001000 0.001000 0.000000 10000 10000 0 1 10000 4142982219 0.000600 989.333333
1.010000 1.002000 1.000000 0.990000 0.998000 1.000000 1.000000 1.000000 1.000000 1.000000 1.000000 1.000000 1.000000 1.000000 1.000000 1.000000 1.000000 1.000000 1.000000 1.000000 1.000000 1.000000 1.000000 1.000000 1.000000 1.000000 0.000000 0.000000 0.001000 0.001000 0.000000 10000 10000 0 1 10000 273982388 0.001400 1384.285714
1.010000 1.002000 1.000000 0.990000 0.998000 1.000000 1.000000 1.000000 1.000000 1.000000 1.000000 1.000000 1.000000 1.000000 1.000000 1.000000 1.000000 1.000000 1.000000 1.000000 1.000000 1.000000 1.000000 1.000000 1.000000 1.000000 0.000000 0.000000 0.001000 0.001000 0.000000 10000 10000 0 1 10000 2575395837 0.000400 1193.250000
1.010000 1.002000 1.000000 0.990000 0.998000 1.000000 1.000000 1.000000 1.000000 1.000000 1.000000 1.000000 1.000000 1.000000 1.000000 1.000000 1.000000 1.000000 1.000000 1.000000 1.000000 1.000000 1.000000 1.000000 1.000000 1.000000 0.000000 0.000000 0.001000 0.001000 0.000000 10000 10000 0 1 10000 3089297754 0.001200 1260.083333
1.010000 1.002000 1.000000 0.990000 0.998000 1.000000 1.000000 1.000000 1.000000 1.000000 1.000000 1.000000 1.000000 1.000000 1.000000 1.000000 1.000000 1.000000 1.000000 1.000000 1.000000 1.000000 1.000000 1.000000 1.000000 1.000000 0.000000 0.000000 0.001000 0.001000 0.000000 10000 10000 0 1 10000 1360998846 0.000700 1280.000000
1.010000 1.002000 1.000000 0.990000 0.998000 1.000000 1.000000 1.000000 1.000000 1.000000 1.000000 1.000000 1.000000 1.000000 1.000000 1.000000 1.000000 1.000000 1.000000 1.000000 1.000000 1.000000 1.000000 1.000000 1.000000 1.000000 0.000000 0.000000 0.001000 0.001000 0.000000 10000 10000 0 1 10000 1918937019 0.001000 1242.700000
1.010000 1.002000 1.000000 0.990000 0.998000 1.000000 1.000000 1.000000 1.000000 1.000000 1.000000 1.000000 1.000000 1.000000 1.000000 1.000000 1.000000 1.000000 1.000000 1.000000 1.000000 1.000000 1.000000 1.000000 1.000000 1.000000 0.000000 0.000000 0.001000 0.001000 0.000000 10000 10000 0 1 10000 3573675275 0.000900 701.777778
1.010000 1.002000 1.000000 0.990000 0.998000 1.000000 1.000000 1.000000 1.000000 1.000000 1.000000 1.000000 1.000000 1.000000 1.000000 1.000000 1.000000 1.000000 1.000000 1.000000 1.000000 1.000000 1.000000 1.000000 1.000000 1.000000 0.000000 0.000000 0.001000 0.001000 0.000000 10000 10000 0 1 10000 856794579 0.001000 1250.500000
1.010000 1.002000 1.000000 0.990000 0.998000 1.000000 1.000000 1.000000 1.000000 1.000000 1.000000 1.000000 1.000000 1.000000 1.000000 1.000000 1.000000 1.000000 1.000000 1.000000 1.000000 1.000000 1.000000 1.000000 1.000000 1.000000 0.000000 0.000000 0.001000 0.001000 0.000000 10000 10000 0 1 10000 2237381752 0.001300 1351.076923
1.010000 1.002000 1.000000 0.990000 0.998000 1.000000 1.000000 1.000000 1.000000 1.000000 1.000000 1.000000 1.000000 1.000000 1.000000 1.000000 1.000000 1.000000 1.000000 1.000000 1.000000 1.000000 1.000000 1.000000 1.000000 1.000000 0.000000 0.000000 0.001000 0.001000 0.000000 10000 10000 0 1 10000 669790080 0.001400 1312.857143
1.010000 1.002000 1.000000 0.990000 0.998000 1.000000 1.000000 1.000000 1.000000 1.000000 1.000000 1.000000 1.000000 1.000000 1.000000 1.000000 1.000000 1.000000 1.000000 1.000000 1.000000 1.000000 1.000000 1.000000 1.000000 1.000000 0.000000 0.000000 0.001000 0.001000 0.000000 10000 10000 0 1 10000 3479514255 0.000800 1442.500000
1.010000 1.002000 1.000000 0.990000 0.998000 1.000000 1.000000 1.000000 1.000000 1.000000 1.000000 1.000000 1.000000 1.000000 1.000000 1.000000 1.000000 1.000000 1.000000 1.000000 1.000000 1.000000 1.000000 1.000000 1.000000 1.000000 0.000000 0.000000 0.001000 0.001000 0.000000 10000 10000 0 1 10000 623814183 0.001400 1559.071429
1.010000 1.002000 1.000000 0.990000 0.998000 1.000000 1.000000 1.000000 1.000000 1.000000 1.000000 1.000000 1.000000 1.000000 1.000000 1.000000 1.000000 1.000000 1.000000 1.000000 1.000000 1.000000 1.000000 1.000000 1.000000 1.000000 0.000000 0.000000 0.001000 0.001000 0.000000 10000 10000 0 1 10000 3123322105 0.000600 933.500000
1.010000 1.002000 1.000000 0.990000 0.998000 1.000000 1.000000 1.000000 1.000000 1.000000 1.000000 1.000000 1.000000 1.000000 1.000000 1.000000 1.000000 1.000000 1.000000 1.000000 1.000000 1.000000 1.000000 1.000000 1.000000 1.000000 0.000000 0.000000 0.001000 0.001000 0.000000 10000 10000 0 1 10000 2303591108 0.001200 1377.583333
1.010000 1.002000 1.000000 0.990000 0.998000 1.000000 1.000000 1.000000 1.000000 1.000000 1.000000 1.000000 1.000000 1.000000 1.000000 1.000000 1.000000 1.000000 1.000000 1.000000 1.000000 1.000000 1.000000 1.000000 1.000000 1.000000 0.000000 0.000000 0.001000 0.001000 0.000000 10000 10000 0 1 10000 933006489 0.000800 986.125000
1.010000 1.002000 1.000000 0.990000 0.998000 1.000000 1.000000 1.000000 1.000000 1.000000 1.000000 1.000000 1.000000 1.000000 1.000000 1.000000 1.000000 1.000000 1.000000 1.000000 1.000000 1.000000 1.000000 1.000000 1.000000 1.000000 0.000000 0.000000 0.001000 0.001000 0.000000 10000 10000 0 1 10000 288176780 0.000500 792.600000
1.010000 1.002000 1.000000 0.990000 0.998000 1.000000 1.000000 1.000000 1.000000 1.000000 1.000000 1.000000 1.000000 1.000000 1.000000 1.000000 1.000000 1.000000 1.000000 1.000000 1.000000 1.000000 1.000000 1.000000 1.000000 1.000000 0.000000 0.000000 0.001000 0.001000 0.000000 10000 10000 0 1 10000 1225268147 0.000700 1050.714286
1.010000 1.002000 1.000000 0.990000 0.998000 1.000000 1.000000 1.000000 1.000000 1.000000 1.000000 1.000000 1.000000 1.000000 1.000000 1.000000 1.000000 1.000000 1.000000 1.000000 1.000000 1.000000 1.000000 1.000000 1.000000 1.000000 0.000000 0.000000 0.001000 0.001000 0.000000 10000 10000 0 1 10000 153214349 0.001100 1682.272727
1.010000 1.002000 1.000000 0.990000 0.998000 1.000000 1.000000 1.000000 1.000000 1.000000 1.000000 1.000000 1.000000 1.000000 1.000000 1.000000 1.000000 1.000000 1.000000 1.000000 1.000000 1.000000 1.000000 1.000000 1.000000 1.000000 0.000000 0.000000 0.001000 0.001000 0.000000 10000 10000 0 1 10000 1389751228 0.000400 1081.750000
1.010000 1.002000 1.000000 0.990000 0.998000 1.000000 1.000000 1.000000 1.000000 1.000000 1.000000 1.000000 1.000000 1.000000 1.000000 1.000000 1.000000 1.000000 1.000000 1.000000 1.000000 1.000000 1.000000 1.000000 1.000000 1.000000 0.000000 0.000000 0.001000 0.001000 0.000000 10000 10000 0 1 10000 1314798996 0.001100 1370.727273
1.010000 1.002000 1.000000 0.990000 0.998000 1.000000 1.000000 1.000000 1.000000 1.000000 1.000000 1.000000 1.000000 1.000000 1.000000 1.000000 1.000000 1.000000 1.000000 1.000000 1.000000 1.000000 1.000000 1.000000 1.000000 1.000000 0.000000 0.000000 0.001000 0.001000 0.000000 10000 10000 0 1 10000 1052021401 0.001100 1218.272727
1.010000 1.002000 1.000000 0.990000 0.998000 1.000000 1.000000 1.000000 1.000000 1.000000 1.000000 1.000000 1.000000 1.000000 1.000000 1.000000 1.000000 1.000000 1.000000 1.000000 1.000000 1.000000 1.000000 1.000000 1.000000 1.000000 0.000000 0.000000 0.001000 0.001000 0.000000 10000 10000 0 1 10000 526481947 0.000900 1319.777778
1.010000 1.002000 1.000000 0.990000 0.998000 1.000000 1.000000 1.000000 1.000000 1.000000 1.000000 1.000000 1.000000 1.000000 1.000000 1.000000 1.000000 1.000000 1.000000 1.000000 1.000000 1.000000 1.000000 1.000000 1.000000 1.000000 0.000000 0.000000 0.001000 0.001000 0.000000 10000 10000 0 1 10000 333657098 0.000900 1227.555556
1.010000 1.002000 1.000000 0.990000 0.998000 1.000000 1.000000 1.000000 1.000000 1.000000 1.000000 1.000000 1.000000 1.000000 1.000000 1.000000 1.000000 1.000000 1.000000 1.000000 1.000000 1.000000 1.000000 1.000000 1.000000 1.000000 0.000000 0.000000 0.001000 0.001000 0.000000 10000 10000 0 1 10000 3410604659 0.001100 1414.909091
1.010000 1.002000 1.000000 0.990000 0.998000 1.000000 1.000000 1.000000 1.000000 1.000000 1.000000 1.000000 1.000000 1.000000 1.000000 1.000000 1.000000 1.000000 1.000000 1.000000 1.000000 1.000000 1.000000 1.000000 1.000000 1.000000 0.000000 0.000000 0.001000 0.001000 0.000000 10000 10000 0 1 10000 4027036520 0.000700 1192.000000
1.010000 1.002000 1.000000 0.990000 0.998000 1.000000 1.000000 1.000000 1.000000 1.000000 1.000000 1.000000 1.000000 1.000000 1.000000 1.000000 1.000000 1.000000 1.000000 1.000000 1.000000 1.000000 1.000000 1.000000 1.000000 1.000000 0.000000 0.000000 0.001000 0.001000 0.000000 10000 10000 0 1 10000 1207336823 0.001000 1274.300000
1.010000 1.002000 1.000000 0.990000 0.998000 1.000000 1.000000 1.000000 1.000000 1.000000 1.000000 1.000000 1.000000 1.000000 1.000000 1.000000 1.000000 1.000000 1.000000 1.000000 1.000000 1.000000 1.000000 1.000000 1.000000 1.000000 0.000000 0.000000 0.001000 0.001000 0.000000 10000 10000 0 1 10000 1620065275 0.000800 1406.625000
1.010000 1.002000 1.000000 0.990000 0.998000 1.000000 1.000000 1.000000 1.000000 1.000000 1.000000 1.000000 1.000000 1.000000 1.000000 1.000000 1.000000 1.000000 1.000000 1.000000 1.000000 1.000000 1.000000 1.000000 1.000000 1.000000 0.000000 0.000000 0.001000 0.001000 0.000000 10000 10000 0 1 10000 2164704014 0.000700 991.714286
1.010000 1.002000 1.000000 0.990000 0.998000 1.000000 1.000000 1.000000 1.000000 1.000000 1.000000 1.000000 1.000000 1.000000 1.000000 1.000000 1.000000 1.000000 1.000000 1.000000 1.000000 1.000000 1.000000 1.000000 1.000000 1.000000 0.000000 0.000000 0.001000 0.001000 0.000000 10000 10000 0 1 10000 372291149 0.001100 1408.545455
1.010000 1.002000 1.000000 0.990000 0.998000 1.000000 1.000000 1.000000 1.000000 1.000000 1.000000 1.000000 1.000000 1.000000 1.000000 1.000000 1.000000 1.000000 1.000000 1.000000 1.000000 1.000000 1.000000 1.000000 1.000000 1.000000 0.000000 0.000000 0.001000 0.001000 0.000000 10000 10000 0 1 10000 3118232660 0.001100 1173.636364
1.010000 1.002000 1.000000 0.990000 0.998000 1.000000 1.000000 1.000000 1.000000 1.000000 1.000000 1.000000 1.000000 1.000000 1.000000 1.000000 1.000000 1.000000 1.000000 1.000000 1.000000 1.000000 1.000000 1.000000 1.000000 1.000000 0.000000 0.000000 0.001000 0.001000 0.000000 10000 10000 0 1 10000 1301755065 0.000600 1122.166667
1.010000 1.002000 1.000000 0.990000 0.998000 1.000000 1.000000 1.000000 1.000000 1.000000 1.000000 1.000000 1.000000 1.000000 1.000000 1.000000 1.000000 1.000000 1.000000 1.000000 1.000000 1.000000 1.000000 1.000000 1.000000 1.000000 0.000000 0.000000 0.001000 0.001000 0.000000 10000 10000 0 1 10000 1333620974 0.000700 1237.142857
1.010000 1.002000 1.000000 0.990000 0.998000 1.000000 1.000000 1.000000 1.000000 1.000000 1.000000 1.000000 1.000000 1.000000 1.000000 1.000000 1.000000 1.000000 1.000000 1.000000 1.000000 1.000000 1.000000 1.000000 1.000000 1.000000 0.000000 0.000000 0.001000 0.001000 0.000000 10000 10000 0 1 10000 949527626 0.001400 1083.785714
1.010000 1.002000 1.000000 0.990000 0.998000 1.000000 1.000000 1.000000 1.000000 1.000000 1.000000 1.000000 1.000000 1.000000 1.000000 1.000000 1.000000 1.000000 1.000000 1.000000 1.000000 1.000000 1.000000 1.000000 1.000000 1.000000 0.000000 0.000000 0.001000 0.001000 0.000000 10000 10000 0 1 10000 2618167304 0.000800 1807.375000
1.010000 1.002000 1.000000 0.990000 0.998000 1.000000 1.000000 1.000000 1.000000 1.000000 1.000000 1.000000 1.000000 1.000000 1.000000 1.000000 1.000000 1.000000 1.000000 1.000000 1.000000 1.000000 1.000000 1.000000 1.000000 1.000000 0.000000 0.000000 0.001000 0.001000 0.000000 10000 10000 0 1 10000 4258722776 0.000700 1137.571429
1.010000 1.002000 1.000000 0.990000 0.998000 1.000000 1.000000 1.000000 1.000000 1.000000 1.000000 1.000000 1.000000 1.000000 1.000000 1.000000 1.000000 1.000000 1.000000 1.000000 1.000000 1.000000 1.000000 1.000000 1.000000 1.000000 0.000000 0.000000 0.001000 0.001000 0.000000 10000 10000 0 1 10000 2914455560 0.001100 1033.272727
1.010000 1.002000 1.000000 0.990000 0.998000 1.000000 1.000000 1.000000 1.000000 1.000000 1.000000 1.000000 1.000000 1.000000 1.000000 1.000000 1.000000 1.000000 1.000000 1.000000 1.000000 1.000000 1.000000 1.000000 1.000000 1.000000 0.000000 0.000000 0.001000 0.001000 0.000000 10000 10000 0 1 10000 980337367 0.001100 1224.272727
1.010000 1.002000 1.000000 0.990000 0.998000 1.000000 1.000000 1.000000 1.000000 1.000000 1.000000 1.000000 1.000000 1.000000 1.000000 1.000000 1.000000 1.000000 1.000000 1.000000 1.000000 1.000000 1.000000 1.000000 1.000000 1.000000 0.000000 0.000000 0.001000 0.001000 0.000000 10000 10000 0 1 10000 2953185113 0.001100 1045.090909
1.010000 1.002000 1.000000 0.990000 0.998000 1.000000 1.000000 1.000000 1.000000 1.000000 1.000000 1.000000 1.000000 1.000000 1.000000 1.000000 1.000000 1.000000 1.000000 1.000000 1.000000 1.000000 1.000000 1.000000 1.000000 1.000000 0.000000 0.000000 0.001000 0.001000 0.000000 10000 10000 0 1 10000 1192652637 0.000500 1169.600000
1.010000 1.002000 1.000000 0.990000 0.998000 1.000000 1.000000 1.000000 1.000000 1.000000 1.000000 1.000000 1.000000 1.000000 1.000000 1.000000 1.000000 1.000000 1.000000 1.000000 1.000000 1.000000 1.000000 1.000000 1.000000 1.000000 0.000000 0.000000 0.001000 0.001000 0.000000 10000 10000 0 1 10000 632031893 0.000800 1305.500000
1.010000 1.002000 1.000000 0.990000 0.998000 1.000000 1.000000 1.000000 1.000000 1.000000 1.000000 1.000000 1.000000 1.000000 1.000000 1.000000 1.000000 1.000000 1.000000 1.000000 1.000000 1.000000 1.000000 1.000000 1.000000 1.000000 0.000000 0.000000 0.001000 0.001000 0.000000 10000 10000 0 1 10000 1301743832 0.001000 1120.000000
1.010000 1.002000 1.000000 0.990000 0.998000 1.000000 1.000000 1.000000 1.000000 1.000000 1.000000 1.000000 1.000000 1.000000 1.000000 1.000000 1.000000 1.000000 1.000000 1.000000 1.000000 1.000000 1.000000 1.000000 1.000000 1.000000 0.000000 0.000000 0.001000 0.001000 0.000000 10000 10000 0 1 10000 1367598028 0.000800 1161.500000
1.010000 1.002000 1.000000 0.990000 0.998000 1.000000 1.000000 1.000000 1.000000 1.000000 1.000000 1.000000 1.000000 1.000000 1.000000 1.000000 1.000000 1.000000 1.000000 1.000000 1.000000 1.000000 1.000000 1.000000 1.000000 1.000000 0.000000 0.000000 0.001000 0.001000 0.000000 10000 10000 0 1 10000 351427626 0.000700 927.571429
1.010000 1.002000 1.000000 0.990000 0.998000 1.000000 1.000000 1.000000 1.000000 1.000000 1.000000 1.000000 1.000000 1.000000 1.000000 1.000000 1.000000 1.000000 1.000000 1.000000 1.000000 1.000000 1.000000 1.000000 1.000000 1.000000 0.000000 0.000000 0.001000 0.001000 0.000000 10000 10000 0 1 10000 3678072836 0.001000 1345.300000
1.010000 1.002000 1.000000 0.990000 0.998000 1.000000 1.000000 1.000000 1.000000 1.000000 1.000000 1.000000 1.000000 1.000000 1.000000 1.000000 1.000000 1.000000 1.000000 1.000000 1.000000 1.000000 1.000000 1.000000 1.000000 1.000000 0.000000 0.000000 0.001000 0.001000 0.000000 10000 10000 0 1 10000 217652361 0.000700 1145.428571
1.010000 1.002000 1.000000 0.990000 0.998000 1.000000 1.000000 1.000000 1.000000 1.000000 1.000000 1.000000 1.000000 1.000000 1.000000 1.000000 1.000000 1.000000 1.000000 1.000000 1.000000 1.000000 1.000000 1.000000 1.000000 1.000000 0.000000 0.000000 0.001000 0.001000 0.000000 10000 10000 0 1 10000 816750395 0.001200 1073.666667
1.010000 1.002000 1.000000 0.990000 0.998000 1.000000 1.000000 1.000000 1.000000 1.000000 1.000000 1.000000 1.000000 1.000000 1.000000 1.000000 1.000000 1.000000 1.000000 1.000000 1.000000 1.000000 1.000000 1.000000 1.000000 1.000000 0.000000 0.000000 0.001000 0.001000 0.000000 10000 10000 0 1 10000 3702057606 0.000600 1964.000000
1.010000 1.002000 1.000000 0.990000 0.998000 1.000000 1.000000 1.000000 1.000000 1.000000 1.000000 1.000000 1.000000 1.000000 1.000000 1.000000 1.000000 1.000000 1.000000 1.000000 1.000000 1.000000 1.000000 1.000000 1.000000 1.000000 0.000000 0.000000 0.001000 0.001000 0.000000 10000 10000 0 1 10000 3863970954 0.001000 1067.200000
1.010000 1.002000 1.000000 0.990000 0.998000 1.000000 1.000000 1.000000 1.000000 1.000000 1.000000 1.000000 1.000000 1.000000 1.000000 1.000000 1.000000 1.000000 1.000000 1.000000 1.000000 1.000000 1.000000 1.000000 1.000000 1.000000 0.000000 0.000000 0.001000 0.001000 0.000000 10000 10000 0 1 10000 737526428 0.000800 721.125000
1.010000 1.002000 1.000000 0.990000 0.998000 1.000000 1.000000 1.000000 1.000000 1.000000 1.000000 1.000000 1.000000 1.000000 1.000000 1.000000 1.000000 1.000000 1.000000 1.000000 1.000000 1.000000 1.000000 1.000000 1.000000 1.000000 0.000000 0.000000 0.001000 0.001000 0.000000 10000 10000 0 1 10000 2444757641 0.000800 816.250000
1.010000 1.002000 1.000000 0.990000 0.998000 1.000000 1.000000 1.000000 1.000000 1.000000 1.000000 1.000000 1.000000 1.000000 1.000000 1.000000 1.000000 1.000000 1.000000 1.000000 1.000000 1.000000 1.000000 1.000000 1.000000 1.000000 0.000000 0.000000 0.001000 0.001000 0.000000 10000 10000 0 1 10000 3878731837 0.001000 1111.800000
1.010000 1.002000 1.000000 0.990000 0.998000 1.000000 1.000000 1.000000 1.000000 1.000000 1.000000 1.000000 1.000000 1.000000 1.000000 1.000000 1.000000 1.000000 1.000000 1.000000 1.000000 1.000000 1.000000 1.000000 1.000000 1.000000 0.000000 0.000000 0.001000 0.001000 0.000000 10000 10000 0 1 10000 2693413782 0.000900 1325.111111
1.010000 1.002000 1.000000 0.990000 0.998000 1.000000 1.000000 1.000000 1.000000 1.000000 1.000000 1.000000 1.000000 1.000000 1.000000 1.000000 1.000000 1.000000 1.000000 1.000000 1.000000 1.000000 1.000000 1.000000 1.000000 1.000000 0.000000 0.000000 0.001000 0.001000 0.000000 10000 10000 0 1 10000 3084538407 0.001300 1216.384615
1.010000 1.002000 1.000000 0.990000 0.998000 1.000000 1.000000 1.000000 1.000000 1.000000 1.000000 1.000000 1.000000 1.000000 1.000000 1.000000 1.000000 1.000000 1.000000 1.000000 1.000000 1.000000 1.000000 1.000000 1.000000 1.000000 0.000000 0.000000 0.001000 0.001000 0.000000 10000 10000 0 1 10000 3595366095 0.001100 1287.363636
1.010000 1.002000 1.000000 0.990000 0.998000 1.000000 1.000000 1.000000 1.000000 1.000000 1.000000 1.000000 1.000000 1.000000 1.000000 1.000000 1.000000 1.000000 1.000000 1.000000 1.000000 1.000000 1.000000 1.000000 1.000000 1.000000 0.000000 0.000000 0.001000 0.001000 0.000000 10000 10000 0 1 10000 2451027929 0.000400 1322.500000
1.010000 1.002000 1.000000 0.990000 0.998000 1.000000 1.000000 1.000000 1.000000 1.000000 1.000000 1.000000 1.000000 1.000000 1.000000 1.000000 1.000000 1.000000 1.000000 1.000000 1.000000 1.000000 1.000000 1.000000 1.000000 1.000000 0.000000 0.000000 0.001000 0.001000 0.000000 10000 10000 0 1 10000 788997325 0.000500 1190.600000
1.010000 1.002000 1.000000 0.990000 0.998000 1.000000 1.000000 1.000000 1.000000 1.000000 1.000000 1.000000 1.000000 1.000000 1.000000 1.000000 1.000000 1.000000 1.000000 1.000000 1.000000 1.000000 1.000000 1.000000 1.000000 1.000000 0.000000 0.000000 0.001000 0.001000 0.000000 10000 10000 0 1 10000 257245441 0.000600 999.166667
1.010000 1.002000 1.000000 0.990000 0.998000 1.000000 1.000000 1.000000 1.000000 1.000000 1.000000 1.000000 1.000000 1.000000 1.000000 1.000000 1.000000 1.000000 1.000000 1.000000 1.000000 1.000000 1.000000 1.000000 1.000000 1.000000 0.000000 0.000000 0.001000 0.001000 0.000000 10000 10000 0 1 10000 2565038769 0.000800 939.375000
1.010000 1.002000 1.000000 0.990000 0.998000 1.000000 1.000000 1.000000 1.000000 1.000000 1.000000 1.000000 1.000000 1.000000 1.000000 1.000000 1.000000 1.000000 1.000000 1.000000 1.000000 1.000000 1.000000 1.000000 1.000000 1.000000 0.000000 0.000000 0.001000 0.001000 0.000000 10000 10000 0 1 10000 171094966 0.001400 958.857143
1.010000 1.002000 1.000000 0.990000 0.998000 1.000000 1.000000 1.000000 1.000000 1.000000 1.000000 1.000000 1.000000 1.000000 1.000000 1.000000 1.000000 1.000000 1.000000 1.000000 1.000000 1.000000 1.000000 1.000000 1.000000 1.000000 0.000000 0.000000 0.001000 0.001000 0.000000 10000 10000 0 1 10000 1055024345 0.000500 1275.400000
1.010000 1.002000 1.000000 0.990000 0.998000 1.000000 1.000000 1.000000 1.000000 1.000000 1.000000 1.000000 1.000000 1.000000 1.000000 1.000000 1.000000 1.000000 1.000000 1.000000 1.000000 1.000000 1.000000 1.000000 1.000000 1.000000 0.000000 0.000000 0.001000 0.001000 0.000000 10000 10000 0 1 10000 3362899354 0.000600 1329.500000
1.010000 1.002000 1.000000 0.990000 0.998000 1.000000 1.000000 1.000000 1.000000 1.000000 1.000000 1.000000 1.000000 1.000000 1.000000 1.000000 1.000000 1.000000 1.000000 1.000000 1.000000 1.000000 1.000000 1.000000 1.000000 1.000000 0.000000 0.000000 0.001000 0.001000 0.000000 10000 10000 0 1 10000 983553540 0.000400 978.000000
1.010000 1.002000 1.000000 0.990000 0.998000 1.000000 1.000000 1.000000 1.000000 1.000000 1.000000 1.000000 1.000000 1.000000 1.000000 1.000000 1.000000 1.000000 1.000000 1.000000 1.000000 1.000000 1.000000 1.000000 1.000000 1.000000 0.000000 0.000000 0.001000 0.001000 0.000000 10000 10000 0 1 10000 2806766665 0.000700 1047.000000
1.010000 1.002000 1.000000 0.990000 0.998000 1.000000 1.000000 1.000000 1.000000 1.000000 1.000000 1.000000 1.000000 1.000000 1.000000 1.000000 1.000000 1.000000 1.000000 1.000000 1.000000 1.000000 1.000000 1.000000 1.000000 1.000000 0.000000 0.000000 0.001000 0.001000 0.000000 10000 10000 0 1 10000 4145907634 0.001200 1238.500000
1.010000 1.002000 1.000000 0.990000 0.998000 1.000000 1.000000 1.000000 1.000000 1.000000 1.000000 1.000000 1.000000 1.000000 1.000000 1.000000 1.000000 1.000000 1.000000 1.000000 1.000000 1.000000 1.000000 1.000000 1.000000 1.000000 0.000000 0.000000 0.001000 0.001000 0.000000 10000 10000 0 1 10000 1751908510 0.001100 1008.909091
1.010000 1.002000 1.000000 0.990000 0.998000 1.000000 1.000000 1.000000 1.000000 1.000000 1.000000 1.000000 1.000000 1.000000 1.000000 1.000000 1.000000 1.000000 1.000000 1.000000 1.000000 1.000000 1.000000 1.000000 1.000000 1.000000 0.000000 0.000000 0.001000 0.001000 0.000000 10000 10000 0 1 10000 733960144 0.000700 1551.285714
1.010000 1.002000 1.000000 0.990000 0.998000 1.000000 1.000000 1.000000 1.000000 1.000000 1.000000 1.000000 1.000000 1.000000 1.000000 1.000000 1.000000 1.000000 1.000000 1.000000 1.000000 1.000000 1.000000 1.000000 1.000000 1.000000 0.000000 0.000000 0.001000 0.001000 0.000000 10000 10000 0 1 10000 3837882763 0.001200 1148.416667
1.010000 1.002000 1.000000 0.990000 0.998000 1.000000 1.000000 1.000000 1.000000 1.000000 1.000000 1.000000 1.000000 1.000000 1.000000 1.000000 1.000000 1.000000 1.000000 1.000000 1.000000 1.000000 1.000000 1.000000 1.000000 1.000000 0.000000 0.000000 0.001000 0.001000 0.000000 10000 10000 0 1 10000 2759146755 0.000900 1216.444444
1.010000 1.002000 1.000000 0.990000 0.998000 1.000000 1.000000 1.000000 1.000000 1.000000 1.000000 1.000000 1.000000 1.000000 1.000000 1.000000 1.000000 1.000000 1.000000 1.000000 1.000000 1.000000 1.000000 1.000000 1.000000 1.000000 0.000000 0.000000 0.001000 0.001000 0.000000 10000 10000 0 1 10000 3497297983 0.000200 805.000000
1.010000 1.002000 1.000000 0.990000 0.998000 1.000000 1.000000 1.000000 1.000000 1.000000 1.000000 1.000000 1.000000 1.000000 1.000000 1.000000 1.000000 1.000000 1.000000 1.000000 1.000000 1.000000 1.000000 1.000000 1.000000 1.000000 0.000000 0.000000 0.001000 0.001000 0.000000 10000 10000 0 1 10000 1753033553 0.001300 1428.692308
1.010000 1.002000 1.000000 0.990000 0.998000 1.000000 1.000000 1.000000 1.000000 1.000000 1.000000 1.000000 1.000000 1.000000 1.000000 1.000000 1.000000 1.000000 1.000000 1.000000 1.000000 1.000000 1.000000 1.000000 1.000000 1.000000 0.000000 0.000000 0.001000 0.001000 0.000000 10000 10000 0 1 10000 2188574964 0.000900 1252.888889
1.010000 1.002000 1.000000 0.990000 0.998000 1.000000 1.000000 1.000000 1.000000 1.000000 1.000000 1.000000 1.000000 1.000000 1.000000 1.000000 1.000000 1.000000 1.000000 1.000000 1.000000 1.000000 1.000000 1.000000 1.000000 1.000000 0.000000 0.000000 0.001000 0.001000 0.000000 10000 10000 0 1 10000 3798100615 0.001000 1230.900000
1.010000 1.002000 1.000000 0.990000 0.998000 1.000000 1.000000 1.000000 1.000000 1.000000 1.000000 1.000000 1.000000 1.000000 1.000000 1.000000 1.000000 1.000000 1.000000 1.000000 1.000000 1.000000 1.000000 1.000000 1.000000 1.000000 0.000000 0.000000 0.001000 0.001000 0.000000 10000 10000 0 1 10000 2330576277 0.001000 1172.900000
1.010000 1.002000 1.000000 0.990000 0.998000 1.000000 1.000000 1.000000 1.000000 1.000000 1.000000 1.000000 1.000000 1.000000 1.000000 1.000000 1.000000 1.000000 1.000000 1.000000 1.000000 1.000000 1.000000 1.000000 1.000000 1.000000 0.000000 0.000000 0.001000 0.001000 0.000000 10000 10000 0 1 10000 3434590973 0.000600 1174.166667
1.010000 1.002000 1.000000 0.990000 0.998000 1.000000 1.000000 1.000000 1.000000 1.000000 1.000000 1.000000 1.000000 1.000000 1.000000 1.000000 1.000000 1.000000 1.000000 1.000000 1.000000 1.000000 1.000000 1.000000 1.000000 1.000000 0.000000 0.000000 0.001000 0.001000 0.000000 10000 10000 0 1 10000 254680533 0.000700 1421.285714
1.010000 1.002000 1.000000 0.990000 0.998000 1.000000 1.000000 1.000000 1.000000 1.000000 1.000000 1.000000 1.000000 1.000000 1.000000 1.000000 1.000000 1.000000 1.000000 1.000000 1.000000 1.000000 1.000000 1.000000 1.000000 1.000000 0.000000 0.000000 0.001000 0.001000 0.000000 10000 10000 0 1 10000 2894608964 0.000800 1022.375000
1.010000 1.002000 1.000000 0.990000 0.998000 1.000000 1.000000 1.000000 1.000000 1.000000 1.000000 1.000000 1.000000 1.000000 1.000000 1.000000 1.000000 1.000000 1.000000 1.000000 1.000000 1.000000 1.000000 1.000000 1.000000 1.000000 0.000000 0.000000 0.001000 0.001000 0.000000 10000 10000 0 1 10000 532616767 0.001200 1021.000000
1.010000 1.002000 1.000000 0.990000 0.998000 1.000000 1.000000 1.000000 1.000000 1.000000 1.000000 1.000000 1.000000 1.000000 1.000000 1.000000 1.000000 1.000000 1.000000 1.000000 1.000000 1.000000 1.000000 1.000000 1.000000 1.000000 0.000000 0.000000 0.001000 0.001000 0.000000 10000 10000 0 1 10000 3669656735 0.000400 1385.250000
1.010000 1.002000 1.000000 0.990000 0.998000 1.000000 1.000000 1.000000 1.000000 1.000000 1.000000 1.000000 1.000000 1.000000 1.000000 1.000000 1.000000 1.000000 1.000000 1.000000 1.000000 1.000000 1.000000 1.000000 1.000000 1.000000 0.000000 0.000000 0.001000 0.001000 0.000000 10000 10000 0 1 10000 2595368251 0.000600 813.166667
1.010000 1.002000 1.000000 0.990000 0.998000 1.000000 1.000000 1.000000 1.000000 1.000000 1.000000 1.000000 1.000000 1.000000 1.000000 1.000000 1.000000 1.000000 1.000000 1.000000 1.000000 1.000000 1.000000 1.000000 1.000000 1.000000 0.000000 0.000000 0.001000 0.001000 0.000000 10000 10000 0 1 10000 693218646 0.000800 1228.875000
1.010000 1.002000 1.000000 0.990000 0.998000 1.000000 1.000000 1.000000 1.000000 1.000000 1.000000 1.000000 1.000000 1.000000 1.000000 1.000000 1.000000 1.000000 1.000000 1.000000 1.000000 1.000000 1.000000 1.000000 1.000000 1.000000 0.000000 0.000000 0.001000 0.001000 0.000000 10000 10000 0 1 10000 4259143226 0.001300 918.615385
1.010000 1.002000 1.000000 0.990000 0.998000 1.000000 1.000000 1.000000 1.000000 1.000000 1.000000 1.000000 1.000000 1.000000 1.000000 1.000000 1.000000 1.000000 1.000000 1.000000 1.000000 1.000000 1.000000 1.000000 1.000000 1.000000 0.000000 0.000000 0.001000 0.001000 0.000000 10000 10000 0 1 10000 3410409234 0.001200 894.916667
1.010000 1.002000 1.000000 0.990000 0.998000 1.000000 1.000000 1.000000 1.000000 1.000000 1.000000 1.000000 1.000000 1.000000 1.000000 1.000000 1.000000 1.000000 1.000000 1.000000 1.000000 1.000000 1.000000 1.000000 1.000000 1.000000 0.000000 0.000000 0.001000 0.001000 0.000000 10000 10000 0 1 10000 3919370036 0.000500 1586.800000
1.010000 1.002000 1.000000 0.990000 0.998000 1.000000 1.000000 1.000000 1.000000 1.000000 1.000000 1.000000 1.000000 1.000000 1.000000 1.000000 1.000000 1.000000 1.000000 1.000000 1.000000 1.000000 1.000000 1.000000 1.000000 1.000000 0.000000 0.000000 0.001000 0.001000 0.000000 10000 10000 0 1 10000 3887940755 0.000900 1113.333333
1.010000 1.002000 1.000000 0.990000 0.998000 1.000000 1.000000 1.000000 1.000000 1.000000 1.000000 1.000000 1.000000 1.000000 1.000000 1.000000 1.000000 1.000000 1.000000 1.000000 1.000000 1.000000 1.000000 1.000000 1.000000 1.000000 0.000000 0.000000 0.001000 0.001000 0.000000 10000 10000 0 1 10000 3073062428 0.000600 1327.333333
1.010000 1.002000 1.000000 0.990000 0.998000 1.000000 1.000000 1.000000 1.000000 1.000000 1.000000 1.000000 1.000000 1.000000 1.000000 1.000000 1.000000 1.000000 1.000000 1.000000 1.000000 1.000000 1.000000 1.000000 1.000000 1.000000 0.000000 0.000000 0.001000 0.001000 0.000000 10000 10000 0 1 10000 933781079 0.001000 1110.600000
1.010000 1.002000 1.000000 0.990000 0.998000 1.000000 1.000000 1.000000 1.000000 1.000000 1.000000 1.000000 1.000000 1.000000 1.000000 1.000000 1.000000 1.000000 1.000000 1.000000 1.000000 1.000000 1.000000 1.000000 1.000000 1.000000 0.000000 0.000000 0.001000 0.001000 0.000000 10000 10000 0 1 10000 995054027 0.001000 1121.400000
1.010000 1.002000 1.000000 0.990000 0.998000 1.000000 1.000000 1.000000 1.000000 1.000000 1.000000 1.000000 1.000000 1.000000 1.000000 1.000000 1.000000 1.000000 1.000000 1.000000 1.000000 1.000000 1.000000 1.000000 1.000000 1.000000 0.000000 0.000000 0.001000 0.001000 0.000000 10000 10000 0 1 10000 898627221 0.001000 1271.500000
1.010000 1.002000 1.000000 0.990000 0.998000 1.000000 1.000000 1.000000 1.000000 1.000000 1.000000 1.000000 1.000000 1.000000 1.000000 1.000000 1.000000 1.000000 1.000000 1.000000 1.000000 1.000000 1.000000 1.000000 1.000000 1.000000 0.000000 0.000000 0.001000 0.001000 0.000000 10000 10000 0 1 10000 3222710480 0.000900 1235.000000
1.010000 1.002000 1.000000 0.990000 0.998000 1.000000 1.000000 1.000000 1.000000 1.000000 1.000000 1.000000 1.000000 1.000000 1.000000 1.000000 1.000000 1.000000 1.000000 1.000000 1.000000 1.000000 1.000000 1.000000 1.000000 1.000000 0.000000 0.000000 0.001000 0.001000 0.000000 10000 10000 0 1 10000 564502893 0.000900 951.333333
1.010000 1.002000 1.000000 0.990000 0.998000 1.000000 1.000000 1.000000 1.000000 1.000000 1.000000 1.000000 1.000000 1.000000 1.000000 1.000000 1.000000 1.000000 1.000000 1.000000 1.000000 1.000000 1.000000 1.000000 1.000000 1.000000 0.000000 0.000000 0.001000 0.001000 0.000000 10000 10000 0 1 10000 2027258539 0.001200 1316.250000
1.010000 1.002000 1.000000 0.990000 0.998000 1.000000 1.000000 1.000000 1.000000 1.000000 1.000000 1.000000 1.000000 1.000000 1.000000 1.000000 1.000000 1.000000 1.000000 1.000000 1.000000 1.000000 1.000000 1.000000 1.000000 1.000000 0.000000 0.000000 0.001000 0.001000 0.000000 10000 10000 0 1 10000 2833336224 0.000300 860.333333
1.010000 1.002000 1.000000 0.990000 0.998000 1.000000 1.000000 1.000000 1.000000 1.000000 1.000000 1.000000 1.000000 1.000000 1.000000 1.000000 1.000000 1.000000 1.000000 1.000000 1.000000 1.000000 1.000000 1.000000 1.000000 1.000000 0.000000 0.000000 0.001000 0.001000 0.000000 10000 10000 0 1 10000 629282296 0.001000 1034.400000
1.010000 1.002000 1.000000 0.990000 0.998000 1.000000 1.000000 1.000000 1.000000 1.000000 1.000000 1.000000 1.000000 1.000000 1.000000 1.000000 1.000000 1.000000 1.000000 1.000000 1.000000 1.000000 1.000000 1.000000 1.000000 1.000000 0.000000 0.000000 0.001000 0.001000 0.000000 10000 10000 0 1 10000 966579647 0.000800 1165.375000
1.010000 1.002000 1.000000 0.990000 0.998000 1.000000 1.000000 1.000000 1.000000 1.000000 1.000000 1.000000 1.000000 1.000000 1.000000 1.000000 1.000000 1.000000 1.000000 1.000000 1.000000 1.000000 1.000000 1.000000 1.000000 1.000000 0.000000 0.000000 0.001000 0.001000 0.000000 10000 10000 0 1 10000 2336889328 0.000900 1337.666667
1.010000 1.002000 1.000000 0.990000 0.998000 1.000000 1.000000 1.000000 1.000000 1.000000 1.000000 1.000000 1.000000 1.000000 1.000000 1.000000 1.000000 1.000000 1.000000 1.000000 1.000000 1.000000 1.000000 1.000000 1.000000 1.000000 0.000000 0.000000 0.001000 0.001000 0.000000 10000 10000 0 1 10000 1818252826 0.000900 1218.333333
1.010000 1.002000 1.000000 0.990000 0.998000 1.000000 1.000000 1.000000 1.000000 1.000000 1.000000 1.000000 1.000000 1.000000 1.000000 1.000000 1.000000 1.000000 1.000000 1.000000 1.000000 1.000000 1.000000 1.000000 1.000000 1.000000 0.000000 0.000000 0.001000 0.001000 0.000000 10000 10000 0 1 10000 2399975175 0.001200 1311.416667
1.010000 1.002000 1.000000 0.990000 0.998000 1.000000 1.000000 1.000000 1.000000 1.000000 1.000000 1.000000 1.000000 1.000000 1.000000 1.000000 1.000000 1.000000 1.000000 1.000000 1.000000 1.000000 1.000000 1.000000 1.000000 1.000000 0.000000 0.000000 0.001000 0.001000 0.000000 10000 10000 0 1 10000 1478184521 0.000600 1113.000000
1.010000 1.002000 1.000000 0.990000 0.998000 1.000000 1.000000 1.000000 1.000000 1.000000 1.000000 1.000000 1.000000 1.000000 1.000000 1.000000 1.000000 1.000000 1.000000 1.000000 1.000000 1.000000 1.000000 1.000000 1.000000 1.000000 0.000000 0.000000 0.001000 0.001000 0.000000 10000 10000 0 1 10000 3773723448 0.000800 907.750000
1.010000 1.002000 1.000000 0.990000 0.998000 1.000000 1.000000 1.000000 1.000000 1.000000 1.000000 1.000000 1.000000 1.000000 1.000000 1.000000 1.000000 1.000000 1.000000 1.000000 1.000000 1.000000 1.000000 1.000000 1.000000 1.000000 0.000000 0.000000 0.001000 0.001000 0.000000 10000 10000 0 1 10000 3968309547 0.000700 1185.428571
1.010000 1.002000 1.000000 0.990000 0.998000 1.000000 1.000000 1.000000 1.000000 1.000000 1.000000 1.000000 1.000000 1.000000 1.000000 1.000000 1.000000 1.000000 1.000000 1.000000 1.000000 1.000000 1.000000 1.000000 1.000000 1.000000 0.000000 0.000000 0.001000 0.001000 0.000000 10000 10000 0 1 10000 1433744398 0.001000 1062.100000
1.010000 1.002000 1.000000 0.990000 0.998000 1.000000 1.000000 1.000000 1.000000 1.000000 1.000000 1.000000 1.000000 1.000000 1.000000 1.000000 1.000000 1.000000 1.000000 1.000000 1.000000 1.000000 1.000000 1.000000 1.000000 1.000000 0.000000 0.000000 0.001000 0.001000 0.000000 10000 10000 0 1 10000 3304459330 0.000800 1313.625000
1.010000 1.002000 1.000000 0.990000 0.998000 1.000000 1.000000 1.000000 1.000000 1.000000 1.000000 1.000000 1.000000 1.000000 1.000000 1.000000 1.000000 1.000000 1.000000 1.000000 1.000000 1.000000 1.000000 1.000000 1.000000 1.000000 0.000000 0.000000 0.001000 0.001000 0.000000 10000 10000 0 1 10000 523745386 0.001200 1364.750000
1.010000 1.002000 1.000000 0.990000 0.998000 1.000000 1.000000 1.000000 1.000000 1.000000 1.000000 1.000000 1.000000 1.000000 1.000000 1.000000 1.000000 1.000000 1.000000 1.000000 1.000000 1.000000 1.000000 1.000000 1.000000 1.000000 0.000000 0.000000 0.001000 0.001000 0.000000 10000 10000 0 1 10000 1290462465 0.000900 1698.777778
1.010000 1.002000 1.000000 0.990000 0.998000 1.000000 1.000000 1.000000 1.000000 1.000000 1.000000 1.000000 1.000000 1.000000 1.000000 1.000000 1.000000 1.000000 1.000000 1.000000 1.000000 1.000000 1.000000 1.000000 1.000000 1.000000 0.000000 0.000000 0.001000 0.001000 0.000000 10000 10000 0 1 10000 2382255801 0.000500 1115.400000
1.010000 1.002000 1.000000 0.990000 0.998000 1.000000 1.000000 1.000000 1.000000 1.000000 1.000000 1.000000 1.000000 1.000000 1.000000 1.000000 1.000000 1.000000 1.000000 1.000000 1.000000 1.000000 1.000000 1.000000 1.000000 1.000000 0.000000 0.000000 0.001000 0.001000 0.000000 10000 10000 0 1 10000 2155913267 0.000700 1315.285714
1.010000 1.002000 1.000000 0.990000 0.998000 1.000000 1.000000 1.000000 1.000000 1.000000 1.000000 1.000000 1.000000 1.000000 1.000000 1.000000 1.000000 1.000000 1.000000 1.000000 1.000000 1.000000 1.000000 1.000000 1.000000 1.000000 0.000000 0.000000 0.001000 0.001000 0.000000 10000 10000 0 1 10000 69752225 0.000800 983.750000
1.010000 1.002000 1.000000 0.990000 0.998000 1.000000 1.000000 1.000000 1.000000 1.000000 1.000000 1.000000 1.000000 1.000000 1.000000 1.000000 1.000000 1.000000 1.000000 1.000000 1.000000 1.000000 1.000000 1.000000 1.000000 1.000000 0.000000 0.000000 0.001000 0.001000 0.000000 10000 10000 0 1 10000 4022060484 0.001700 1583.235294
1.010000 1.002000 1.000000 0.990000 0.998000 1.000000 1.000000 1.000000 1.000000 1.000000 1.000000 1.000000 1.000000 1.000000 1.000000 1.000000 1.000000 1.000000 1.000000 1.000000 1.000000 1.000000 1.000000 1.000000 1.000000 1.000000 0.000000 0.000000 0.001000 0.001000 0.000000 10000 10000 0 1 10000 3147096020 0.000600 1185.833333
1.010000 1.002000 1.000000 0.990000 0.998000 1.000000 1.000000 1.000000 1.000000 1.000000 1.000000 1.000000 1.000000 1.000000 1.000000 1.000000 1.000000 1.000000 1.000000 1.000000 1.000000 1.000000 1.000000 1.000000 1.000000 1.000000 0.000000 0.000000 0.001000 0.001000 0.000000 10000 10000 0 1 10000 2525364434 0.000800 1394.000000
1.010000 1.002000 1.000000 0.990000 0.998000 1.000000 1.000000 1.000000 1.000000 1.000000 1.000000 1.000000 1.000000 1.000000 1.000000 1.000000 1.000000 1.000000 1.000000 1.000000 1.000000 1.000000 1.000000 1.000000 1.000000 1.000000 0.000000 0.000000 0.001000 0.001000 0.000000 10000 10000 0 1 10000 249314109 0.000700 1408.857143
1.010000 1.002000 1.000000 0.990000 0.998000 1.000000 1.000000 1.000000 1.000000 1.000000 1.000000 1.000000 1.000000 1.000000 1.000000 1.000000 1.000000 1.000000 1.000000 1.000000 1.000000 1.000000 1.000000 1.000000 1.000000 1.000000 0.000000 0.000000 0.001000 0.001000 0.000000 10000 10000 0 1 10000 2856332594 0.000400 784.750000
1.010000 1.002000 1.000000 0.990000 0.998000 1.000000 1.000000 1.000000 1.000000 1.000000 1.000000 1.000000 1.000000 1.000000 1.000000 1.000000 1.000000 1.000000 1.000000 1.000000 1.000000 1.000000 1.000000 1.000000 1.000000 1.000000 0.000000 0.000000 0.001000 0.001000 0.000000 10000 10000 0 1 10000 3527363509 0.000600 918.666667
1.010000 1.002000 1.000000 0.990000 0.998000 1.000000 1.000000 1.000000 1.000000 1.000000 1.000000 1.000000 1.000000 1.000000 1.000000 1.000000 1.000000 1.000000 1.000000 1.000000 1.000000 1.000000 1.000000 1.000000 1.000000 1.000000 0.000000 0.000000 0.001000 0.001000 0.000000 10000 10000 0 1 10000 966950736 0.000500 1603.800000
1.010000 1.002000 1.000000 0.990000 0.998000 1.000000 1.000000 1.000000 1.000000 1.000000 1.000000 1.000000 1.000000 1.000000 1.000000 1.000000 1.000000 1.000000 1.000000 1.000000 1.000000 1.000000 1.000000 1.000000 1.000000 1.000000 0.000000 0.000000 0.001000 0.001000 0.000000 10000 10000 0 1 10000 568759758 0.000800 1189.625000
1.010000 1.002000 1.000000 0.990000 0.998000 1.000000 1.000000 1.000000 1.000000 1.000000 1.000000 1.000000 1.000000 1.000000 1.000000 1.000000 1.000000 1.000000 1.000000 1.000000 1.000000 1.000000 1.000000 1.000000 1.000000 1.000000 0.000000 0.000000 0.001000 0.001000 0.000000 10000 10000 0 1 10000 2022205435 0.000600 1868.500000
1.010000 1.002000 1.000000 0.990000 0.998000 1.000000 1.000000 1.000000 1.000000 1.000000 1.000000 1.000000 1.000000 1.000000 1.000000 1.000000 1.000000 1.000000 1.000000 1.000000 1.000000 1.000000 1.000000 1.000000 1.000000 1.000000 0.000000 0.000000 0.001000 0.001000 0.000000 10000 10000 0 1 10000 1209880558 0.000500 1154.000000
1.010000 1.002000 1.000000 0.990000 0.998000 1.000000 1.000000 1.000000 1.000000 1.000000 1.000000 1.000000 1.000000 1.000000 1.000000 1.000000 1.000000 1.000000 1.000000 1.000000 1.000000 1.000000 1.000000 1.000000 1.000000 1.000000 0.000000 0.000000 0.001000 0.001000 0.000000 10000 10000 0 1 10000 252664658 0.000900 1113.333333
1.010000 1.002000 1.000000 0.990000 0.998000 1.000000 1.000000 1.000000 1.000000 1.000000 1.000000 1.000000 1.000000 1.000000 1.000000 1.000000 1.000000 1.000000 1.000000 1.000000 1.000000 1.000000 1.000000 1.000000 1.000000 1.000000 0.000000 0.000000 0.001000 0.001000 0.000000 10000 10000 0 1 10000 197190685 0.001000 1273.900000
1.010000 1.002000 1.000000 0.990000 0.998000 1.000000 1.000000 1.000000 1.000000 1.000000 1.000000 1.000000 1.000000 1.000000 1.000000 1.000000 1.000000 1.000000 1.000000 1.000000 1.000000 1.000000 1.000000 1.000000 1.000000 1.000000 0.000000 0.000000 0.001000 0.001000 0.000000 10000 10000 0 1 10000 3269335424 0.000600 1602.500000
1.010000 1.002000 1.000000 0.990000 0.998000 1.000000 1.000000 1.000000 1.000000 1.000000 1.000000 1.000000 1.000000 1.000000 1.000000 1.000000 1.000000 1.000000 1.000000 1.000000 1.000000 1.000000 1.000000 1.000000 1.000000 1.000000 0.000000 0.000000 0.001000 0.001000 0.000000 10000 10000 0 1 10000 3696250885 0.000500 1270.600000
1.010000 1.002000 1.000000 0.990000 0.998000 1.000000 1.000000 1.000000 1.000000 1.000000 1.000000 1.000000 1.000000 1.000000 1.000000 1.000000 1.000000 1.000000 1.000000 1.000000 1.000000 1.000000 1.000000 1.000000 1.000000 1.000000 0.000000 0.000000 0.001000 0.001000 0.000000 10000 10000 0 1 10000 2420041418 0.001000 1321.500000
1.010000 1.002000 1.000000 0.990000 0.998000 1.000000 1.000000 1.000000 1.000000 1.000000 1.000000 1.000000 1.000000 1.000000 1.000000 1.000000 1.000000 1.000000 1.000000 1.000000 1.000000 1.000000 1.000000 1.000000 1.000000 1.000000 0.000000 0.000000 0.001000 0.001000 0.000000 10000 10000 0 1 10000 3381132999 0.000400 851.250000
1.010000 1.002000 1.000000 0.990000 0.998000 1.000000 1.000000 1.000000 1.000000 1.000000 1.000000 1.000000 1.000000 1.000000 1.000000 1.000000 1.000000 1.000000 1.000000 1.000000 1.000000 1.000000 1.000000 1.000000 1.000000 1.000000 0.000000 0.000000 0.001000 0.001000 0.000000 10000 10000 0 1 10000 4011178480 0.000500 944.400000
1.010000 1.002000 1.000000 0.990000 0.998000 1.000000 1.000000 1.000000 1.000000 1.000000 1.000000 1.000000 1.000000 1.000000 1.000000 1.000000 1.000000 1.000000 1.000000 1.000000 1.000000 1.000000 1.000000 1.000000 1.000000 1.000000 0.000000 0.000000 0.001000 0.001000 0.000000 10000 10000 0 1 10000 897463506 0.000900 963.444444
1.010000 1.002000 1.000000 0.990000 0.998000 1.000000 1.000000 1.000000 1.000000 1.000000 1.000000 1.000000 1.000000 1.000000 1.000000 1.000000 1.000000 1.000000 1.000000 1.000000 1.000000 1.000000 1.000000 1.000000 1.000000 1.000000 0.000000 0.000000 0.001000 0.001000 0.000000 10000 10000 0 1 10000 3343830237 0.001500 955.533333
1.010000 1.002000 1.000000 0.990000 0.998000 1.000000 1.000000 1.000000 1.000000 1.000000 1.000000 1.000000 1.000000 1.000000 1.000000 1.000000 1.000000 1.000000 1.000000 1.000000 1.000000 1.000000 1.000000 1.000000 1.000000 1.000000 0.000000 0.000000 0.001000 0.001000 0.000000 10000 10000 0 1 10000 1601325332 0.000600 1270.833333
1.010000 1.002000 1.000000 0.990000 0.998000 1.000000 1.000000 1.000000 1.000000 1.000000 1.000000 1.000000 1.000000 1.000000 1.000000 1.000000 1.000000 1.000000 1.000000 1.000000 1.000000 1.000000 1.000000 1.000000 1.000000 1.000000 0.000000 0.000000 0.001000 0.001000 0.000000 10000 10000 0 1 10000 1937176726 0.000600 1046.333333
1.010000 1.002000 1.000000 0.990000 0.998000 1.000000 1.000000 1.000000 1.000000 1.000000 1.000000 1.000000 1.000000 1.000000 1.000000 1.000000 1.000000 1.000000 1.000000 1.000000 1.000000 1.000000 1.000000 1.000000 1.000000 1.000000 0.000000 0.000000 0.001000 0.001000 0.000000 10000 10000 0 1 10000 2564109280 0.000800 1350.500000
1.010000 1.002000 1.000000 0.990000 0.998000 1.000000 1.000000 1.000000 1.000000 1.000000 1.000000 1.000000 1.000000 1.000000 1.000000 1.000000 1.000000 1.000000 1.000000 1.000000 1.000000 1.000000 1.000000 1.000000 1.000000 1.000000 0.000000 0.000000 0.001000 0.001000 0.000000 10000 10000 0 1 10000 3183253347 0.000900 1523.777778
1.010000 1.002000 1.000000 0.990000 0.998000 1.000000 1.000000 1.000000 1.000000 1.000000 1.000000 1.000000 1.000000 1.000000 1.000000 1.000000 1.000000 1.000000 1.000000 1.000000 1.000000 1.000000 1.000000 1.000000 1.000000 1.000000 0.000000 0.000000 0.001000 0.001000 0.000000 10000 10000 0 1 10000 802016558 0.000900 1397.111111
1.010000 1.002000 1.000000 0.990000 0.998000 1.000000 1.000000 1.000000 1.000000 1.000000 1.000000 1.000000 1.000000 1.000000 1.000000 1.000000 1.000000 1.000000 1.000000 1.000000 1.000000 1.000000 1.000000 1.000000 1.000000 1.000000 0.000000 0.000000 0.001000 0.001000 0.000000 10000 10000 0 1 10000 3899890838 0.001000 1024.400000
1.010000 1.002000 1.000000 0.990000 0.998000 1.000000 1.000000 1.000000 1.000000 1.000000 1.000000 1.000000 1.000000 1.000000 1.000000 1.000000 1.000000 1.000000 1.000000 1.000000 1.000000 1.000000 1.000000 1.000000 1.000000 1.000000 0.000000 0.000000 0.001000 0.001000 0.000000 10000 10000 0 1 10000 745289555 0.000600 1017.333333
1.010000 1.002000 1.000000 0.990000 0.998000 1.000000 1.000000 1.000000 1.000000 1.000000 1.000000 1.000000 1.000000 1.000000 1.000000 1.000000 1.000000 1.000000 1.000000 1.000000 1.000000 1.000000 1.000000 1.000000 1.000000 1.000000 0.000000 0.000000 0.001000 0.001000 0.000000 10000 10000 0 1 10000 1518641042 0.000300 1721.333333
1.010000 1.002000 1.000000 0.990000 0.998000 1.000000 1.000000 1.000000 1.000000 1.000000 1.000000 1.000000 1.000000 1.000000 1.000000 1.000000 1.000000 1.000000 1.000000 1.000000 1.000000 1.000000 1.000000 1.000000 1.000000 1.000000 0.000000 0.000000 0.001000 0.001000 0.000000 10000 10000 0 1 10000 1283589774 0.001000 1488.200000
1.010000 1.002000 1.000000 0.990000 0.998000 1.000000 1.000000 1.000000 1.000000 1.000000 1.000000 1.000000 1.000000 1.000000 1.000000 1.000000 1.000000 1.000000 1.000000 1.000000 1.000000 1.000000 1.000000 1.000000 1.000000 1.000000 0.000000 0.000000 0.001000 0.001000 0.000000 10000 10000 0 1 10000 1704591613 0.001300 1404.000000
1.010000 1.002000 1.000000 0.990000 0.998000 1.000000 1.000000 1.000000 1.000000 1.000000 1.000000 1.000000 1.000000 1.000000 1.000000 1.000000 1.000000 1.000000 1.000000 1.000000 1.000000 1.000000 1.000000 1.000000 1.000000 1.000000 0.000000 0.000000 0.001000 0.001000 0.000000 10000 10000 0 1 10000 3447268116 0.000700 959.285714
1.010000 1.002000 1.000000 0.990000 0.998000 1.000000 1.000000 1.000000 1.000000 1.000000 1.000000 1.000000 1.000000 1.000000 1.000000 1.000000 1.000000 1.000000 1.000000 1.000000 1.000000 1.000000 1.000000 1.000000 1.000000 1.000000 0.000000 0.000000 0.001000 0.001000 0.000000 10000 10000 0 1 10000 642063194 0.000300 1480.333333
1.010000 1.002000 1.000000 0.990000 0.998000 1.000000 1.000000 1.000000 1.000000 1.000000 1.000000 1.000000 1.000000 1.000000 1.000000 1.000000 1.000000 1.000000 1.000000 1.000000 1.000000 1.000000 1.000000 1.000000 1.000000 1.000000 0.000000 0.000000 0.001000 0.001000 0.000000 10000 10000 0 1 10000 1105147761 0.000600 1131.500000
1.010000 1.002000 1.000000 0.990000 0.998000 1.000000 1.000000 1.000000 1.000000 1.000000 1.000000 1.000000 1.000000 1.000000 1.000000 1.000000 1.000000 1.000000 1.000000 1.000000 1.000000 1.000000 1.000000 1.000000 1.000000 1.000000 0.000000 0.000000 0.001000 0.001000 0.000000 10000 10000 0 1 10000 1599775394 0.000800 912.750000
1.010000 1.002000 1.000000 0.990000 0.998000 1.000000 1.000000 1.000000 1.000000 1.000000 1.000000 1.000000 1.000000 1.000000 1.000000 1.000000 1.000000 1.000000 1.000000 1.000000 1.000000 1.000000 1.000000 1.000000 1.000000 1.000000 0.000000 0.000000 0.001000 0.001000 0.000000 10000 10000 0 1 10000 3300385424 0.000700 1125.428571
1.010000 1.002000 1.000000 0.990000 0.998000 1.000000 1.000000 1.000000 1.000000 1.000000 1.000000 1.000000 1.000000 1.000000 1.000000 1.000000 1.000000 1.000000 1.000000 1.000000 1.000000 1.000000 1.000000 1.000000 1.000000 1.000000 0.000000 0.000000 0.001000 0.001000 0.000000 10000 10000 0 1 10000 1442757547 0.000900 1063.000000
1.010000 1.002000 1.000000 0.990000 0.998000 1.000000 1.000000 1.000000 1.000000 1.000000 1.000000 1.000000 1.000000 1.000000 1.000000 1.000000 1.000000 1.000000 1.000000 1.000000 1.000000 1.000000 1.000000 1.000000 1.000000 1.000000 0.000000 0.000000 0.001000 0.001000 0.000000 10000 10000 0 1 10000 181814079 0.001000 1259.600000
1.010000 1.002000 1.000000 0.990000 0.998000 1.000000 1.000000 1.000000 1.000000 1.000000 1.000000 1.000000 1.000000 1.000000 1.000000 1.000000 1.000000 1.000000 1.000000 1.000000 1.000000 1.000000 1.000000 1.000000 1.000000 1.000000 0.000000 0.000000 0.001000 0.001000 0.000000 10000 10000 0 1 10000 3330962027 0.001200 1186.416667
1.010000 1.002000 1.000000 0.990000 0.998000 1.000000 1.000000 1.000000 1.000000 1.000000 1.000000 1.000000 1.000000 1.000000 1.000000 1.000000 1.000000 1.000000 1.000000 1.000000 1.000000 1.000000 1.000000 1.000000 1.000000 1.000000 0.000000 0.000000 0.001000 0.001000 0.000000 10000 10000 0 1 10000 3025814661 0.000900 1157.111111
1.010000 1.002000 1.000000 0.990000 0.998000 1.000000 1.000000 1.000000 1.000000 1.000000 1.000000 1.000000 1.000000 1.000000 1.000000 1.000000 1.000000 1.000000 1.000000 1.000000 1.000000 1.000000 1.000000 1.000000 1.000000 1.000000 0.000000 0.000000 0.001000 0.001000 0.000000 10000 10000 0 1 10000 1815906455 0.001100 1363.818182
1.010000 1.002000 1.000000 0.990000 0.998000 1.000000 1.000000 1.000000 1.000000 1.000000 1.000000 1.000000 1.000000 1.000000 1.000000 1.000000 1.000000 1.000000 1.000000 1.000000 1.000000 1.000000 1.000000 1.000000 1.000000 1.000000 0.000000 0.000000 0.001000 0.001000 0.000000 10000 10000 0 1 10000 1967699349 0.000600 1362.666667
1.010000 1.002000 1.000000 0.990000 0.998000 1.000000 1.000000 1.000000 1.000000 1.000000 1.000000 1.000000 1.000000 1.000000 1.000000 1.000000 1.000000 1.000000 1.000000 1.000000 1.000000 1.000000 1.000000 1.000000 1.000000 1.000000 0.000000 0.000000 0.001000 0.001000 0.000000 10000 10000 0 1 10000 623603457 0.000400 1210.250000
1.010000 1.002000 1.000000 0.990000 0.998000 1.000000 1.000000 1.000000 1.000000 1.000000 1.000000 1.000000 1.000000 1.000000 1.000000 1.000000 1.000000 1.000000 1.000000 1.000000 1.000000 1.000000 1.000000 1.000000 1.000000 1.000000 0.000000 0.000000 0.001000 0.001000 0.000000 10000 10000 0 1 10000 2106294099 0.001200 1124.583333
1.010000 1.002000 1.000000 0.990000 0.998000 1.000000 1.000000 1.000000 1.000000 1.000000 1.000000 1.000000 1.000000 1.000000 1.000000 1.000000 1.000000 1.000000 1.000000 1.000000 1.000000 1.000000 1.000000 1.000000 1.000000 1.000000 0.000000 0.000000 0.001000 0.001000 0.000000 10000 10000 0 1 10000 638875056 0.000700 1392.714286
1.010000 1.002000 1.000000 0.990000 0.998000 1.000000 1.000000 1.000000 1.000000 1.000000 1.000000 1.000000 1.000000 1.000000 1.000000 1.000000 1.000000 1.000000 1.000000 1.000000 1.000000 1.000000 1.000000 1.000000 1.000000 1.000000 0.000000 0.000000 0.001000 0.001000 0.000000 10000 10000 0 1 10000 1542528956 0.000600 1264.333333
1.010000 1.002000 1.000000 0.990000 0.998000 1.000000 1.000000 1.000000 1.000000 1.000000 1.000000 1.000000 1.000000 1.000000 1.000000 1.000000 1.000000 1.000000 1.000000 1.000000 1.000000 1.000000 1.000000 1.000000 1.000000 1.000000 0.000000 0.000000 0.001000 0.001000 0.000000 10000 10000 0 1 10000 3024407742 0.000600 915.333333
1.010000 1.002000 1.000000 0.990000 0.998000 1.000000 1.000000 1.000000 1.000000 1.000000 1.000000 1.000000 1.000000 1.000000 1.000000 1.000000 1.000000 1.000000 1.000000 1.000000 1.000000 1.000000 1.000000 1.000000 1.000000 1.000000 0.000000 0.000000 0.001000 0.001000 0.000000 10000 10000 0 1 10000 2190098264 0.001300 1080.461538
1.010000 1.002000 1.000000 0.990000 0.998000 1.000000 1.000000 1.000000 1.000000 1.000000 1.000000 1.000000 1.000000 1.000000 1.000000 1.000000 1.000000 1.000000 1.000000 1.000000 1.000000 1.000000 1.000000 1.000000 1.000000 1.000000 0.000000 0.000000 0.001000 0.001000 0.000000 10000 10000 0 1 10000 4148594627 0.001200 1578.333333
1.010000 1.002000 1.000000 0.990000 0.998000 1.000000 1.000000 1.000000 1.000000 1.000000 1.000000 1.000000 1.000000 1.000000 1.000000 1.000000 1.000000 1.000000 1.000000 1.000000 1.000000 1.000000 1.000000 1.000000 1.000000 1.000000 0.000000 0.000000 0.001000 0.001000 0.000000 10000 10000 0 1 10000 1037660211 0.000300 1080.333333
1.010000 1.002000 1.000000 0.990000 0.998000 1.000000 1.000000 1.000000 1.000000 1.000000 1.000000 1.000000 1.000000 1.000000 1.000000 1.000000 1.000000 1.000000 1.000000 1.000000 1.000000 1.000000 1.000000 1.000000 1.000000 1.000000 0.000000 0.000000 0.001000 0.001000 0.000000 10000 10000 0 1 10000 3579259835 0.000600 1212.333333
1.010000 1.002000 1.000000 0.990000 0.998000 1.000000 1.000000 1.000000 1.000000 1.000000 1.000000 1.000000 1.000000 1.000000 1.000000 1.000000 1.000000 1.000000 1.000000 1.000000 1.000000 1.000000 1.000000 1.000000 1.000000 1.000000 0.000000 0.000000 0.001000 0.001000 0.000000 10000 10000 0 1 10000 3953775576 0.000700 1081.142857
1.010000 1.002000 1.000000 0.990000 0.998000 1.000000 1.000000 1.000000 1.000000 1.000000 1.000000 1.000000 1.000000 1.000000 1.000000 1.000000 1.000000 1.000000 1.000000 1.000000 1.000000 1.000000 1.000000 1.000000 1.000000 1.000000 0.000000 0.000000 0.001000 0.001000 0.000000 10000 10000 0 1 10000 1079620540 0.000700 1148.285714
1.010000 1.002000 1.000000 0.990000 0.998000 1.000000 1.000000 1.000000 1.000000 1.000000 1.000000 1.000000 1.000000 1.000000 1.000000 1.000000 1.000000 1.000000 1.000000 1.000000 1.000000 1.000000 1.000000 1.000000 1.000000 1.000000 0.000000 0.000000 0.001000 0.001000 0.000000 10000 10000 0 1 10000 1387477147 0.001200 1165.500000
1.010000 1.002000 1.000000 0.990000 0.998000 1.000000 1.000000 1.000000 1.000000 1.000000 1.000000 1.000000 1.000000 1.000000 1.000000 1.000000 1.000000 1.000000 1.000000 1.000000 1.000000 1.000000 1.000000 1.000000 1.000000 1.000000 0.000000 0.000000 0.001000 0.001000 0.000000 10000 10000 0 1 10000 3049466713 0.000500 1211.400000
1.010000 1.002000 1.000000 0.990000 0.998000 1.000000 1.000000 1.000000 1.000000 1.000000 1.000000 1.000000 1.000000 1.000000 1.000000 1.000000 1.000000 1.000000 1.000000 1.000000 1.000000 1.000000 1.000000 1.000000 1.000000 1.000000 0.000000 0.000000 0.001000 0.001000 0.000000 10000 10000 0 1 10000 2332864122 0.001300 1231.923077
1.010000 1.002000 1.000000 0.990000 0.998000 1.000000 1.000000 1.000000 1.000000 1.000000 1.000000 1.000000 1.000000 1.000000 1.000000 1.000000 1.000000 1.000000 1.000000 1.000000 1.000000 1.000000 1.000000 1.000000 1.000000 1.000000 0.000000 0.000000 0.001000 0.001000 0.000000 10000 10000 0 1 10000 297366569 0.000600 1834.500000
1.010000 1.002000 1.000000 0.990000 0.998000 1.000000 1.000000 1.000000 1.000000 1.000000 1.000000 1.000000 1.000000 1.000000 1.000000 1.000000 1.000000 1.000000 1.000000 1.000000 1.000000 1.000000 1.000000 1.000000 1.000000 1.000000 0.000000 0.000000 0.001000 0.001000 0.000000 10000 10000 0 1 10000 376198287 0.000600 1564.000000
1.010000 1.002000 1.000000 0.990000 0.998000 1.000000 1.000000 1.000000 1.000000 1.000000 1.000000 1.000000 1.000000 1.000000 1.000000 1.000000 1.000000 1.000000 1.000000 1.000000 1.000000 1.000000 1.000000 1.000000 1.000000 1.000000 0.000000 0.000000 0.001000 0.001000 0.000000 10000 10000 0 1 10000 1180086587 0.000900 1082.777778
1.010000 1.002000 1.000000 0.990000 0.998000 1.000000 1.000000 1.000000 1.000000 1.000000 1.000000 1.000000 1.000000 1.000000 1.000000 1.000000 1.000000 1.000000 1.000000 1.000000 1.000000 1.000000 1.000000 1.000000 1.000000 1.000000 0.000000 0.000000 0.001000 0.001000 0.000000 10000 10000 0 1 10000 835821800 0.000800 1173.125000
1.010000 1.002000 1.000000 0.990000 0.998000 1.000000 1.000000 1.000000 1.000000 1.000000 1.000000 1.000000 1.000000 1.000000 1.000000 1.000000 1.000000 1.000000 1.000000 1.000000 1.000000 1.000000 1.000000 1.000000 1.000000 1.000000 0.000000 0.000000 0.001000 0.001000 0.000000 10000 10000 0 1 10000 3792814347 0.001000 1514.300000
1.010000 1.002000 1.000000 0.990000 0.998000 1.000000 1.000000 1.000000 1.000000 1.000000 1.000000 1.000000 1.000000 1.000000 1.000000 1.000000 1.000000 1.000000 1.000000 1.000000 1.000000 1.000000 1.000000 1.000000 1.000000 1.000000 0.000000 0.000000 0.001000 0.001000 0.000000 10000 10000 0 1 10000 1704078221 0.000500 1205.800000
1.010000 1.002000 1.000000 0.990000 0.998000 1.000000 1.000000 1.000000 1.000000 1.000000 1.000000 1.000000 1.000000 1.000000 1.000000 1.000000 1.000000 1.000000 1.000000 1.000000 1.000000 1.000000 1.000000 1.000000 1.000000 1.000000 0.000000 0.000000 0.001000 0.001000 0.000000 10000 10000 0 1 10000 2470225985 0.000400 1945.000000
1.010000 1.002000 1.000000 0.990000 0.998000 1.000000 1.000000 1.000000 1.000000 1.000000 1.000000 1.000000 1.000000 1.000000 1.000000 1.000000 1.000000 1.000000 1.000000 1.000000 1.000000 1.000000 1.000000 1.000000 1.000000 1.000000 0.000000 0.000000 0.001000 0.001000 0.000000 10000 10000 0 1 10000 3234931015 0.001000 1172.900000
1.010000 1.002000 1.000000 0.990000 0.998000 1.000000 1.000000 1.000000 1.000000 1.000000 1.000000 1.000000 1.000000 1.000000 1.000000 1.000000 1.000000 1.000000 1.000000 1.000000 1.000000 1.000000 1.000000 1.000000 1.000000 1.000000 0.000000 0.000000 0.001000 0.001000 0.000000 10000 10000 0 1 10000 2401076283 0.001200 1495.916667
1.010000 1.002000 1.000000 0.990000 0.998000 1.000000 1.000000 1.000000 1.000000 1.000000 1.000000 1.000000 1.000000 1.000000 1.000000 1.000000 1.000000 1.000000 1.000000 1.000000 1.000000 1.000000 1.000000 1.000000 1.000000 1.000000 0.000000 0.000000 0.001000 0.001000 0.000000 10000 10000 0 1 10000 3176684725 0.000500 1183.800000
1.010000 1.002000 1.000000 0.990000 0.998000 1.000000 1.000000 1.000000 1.000000 1.000000 1.000000 1.000000 1.000000 1.000000 1.000000 1.000000 1.000000 1.000000 1.000000 1.000000 1.000000 1.000000 1.000000 1.000000 1.000000 1.000000 0.000000 0.000000 0.001000 0.001000 0.000000 10000 10000 0 1 10000 3326453037 0.000800 1234.000000
1.010000 1.002000 1.000000 0.990000 0.998000 1.000000 1.000000 1.000000 1.000000 1.000000 1.000000 1.000000 1.000000 1.000000 1.000000 1.000000 1.000000 1.000000 1.000000 1.000000 1.000000 1.000000 1.000000 1.000000 1.000000 1.000000 0.000000 0.000000 0.001000 0.001000 0.000000 10000 10000 0 1 10000 1985040417 0.000700 1196.285714
1.010000 1.002000 1.000000 0.990000 0.998000 1.000000 1.000000 1.000000 1.000000 1.000000 1.000000 1.000000 1.000000 1.000000 1.000000 1.000000 1.000000 1.000000 1.000000 1.000000 1.000000 1.000000 1.000000 1.000000 1.000000 1.000000 0.000000 0.000000 0.001000 0.001000 0.000000 10000 10000 0 1 10000 3865943249 0.000500 1454.000000
1.010000 1.002000 1.000000 0.990000 0.998000 1.000000 1.000000 1.000000 1.000000 1.000000 1.000000 1.000000 1.000000 1.000000 1.000000 1.000000 1.000000 1.000000 1.000000 1.000000 1.000000 1.000000 1.000000 1.000000 1.000000 1.000000 0.000000 0.000000 0.001000 0.001000 0.000000 10000 10000 0 1 10000 2867077836 0.000400 854.000000
1.010000 1.002000 1.000000 0.990000 0.998000 1.000000 1.000000 1.000000 1.000000 1.000000 1.000000 1.000000 1.000000 1.000000 1.000000 1.000000 1.000000 1.000000 1.000000 1.000000 1.000000 1.000000 1.000000 1.000000 1.000000 1.000000 0.000000 0.000000 0.001000 0.001000 0.000000 10000 10000 0 1 10000 3338233134 0.001100 1087.181818
1.010000 1.002000 1.000000 0.990000 0.998000 1.000000 1.000000 1.000000 1.000000 1.000000 1.000000 1.000000 1.000000 1.000000 1.000000 1.000000 1.000000 1.000000 1.000000 1.000000 1.000000 1.000000 1.000000 1.000000 1.000000 1.000000 0.000000 0.000000 0.001000 0.001000 0.000000 10000 10000 0 1 10000 2301915818 0.001000 1252.700000
1.010000 1.002000 1.000000 0.990000 0.998000 1.000000 1.000000 1.000000 1.000000 1.000000 1.000000 1.000000 1.000000 1.000000 1.000000 1.000000 1.000000 1.000000 1.000000 1.000000 1.000000 1.000000 1.000000 1.000000 1.000000 1.000000 0.000000 0.000000 0.001000 0.001000 0.000000 10000 10000 0 1 10000 1553740011 0.000700 2105.285714
1.010000 1.002000 1.000000 0.990000 0.998000 1.000000 1.000000 1.000000 1.000000 1.000000 1.000000 1.000000 1.000000 1.000000 1.000000 1.000000 1.000000 1.000000 1.000000 1.000000 1.000000 1.000000 1.000000 1.000000 1.000000 1.000000 0.000000 0.000000 0.001000 0.001000 0.000000 10000 10000 0 1 10000 1181301314 0.001200 1422.916667
1.010000 1.002000 1.000000 0.990000 0.998000 1.000000 1.000000 1.000000 1.000000 1.000000 1.000000 1.000000 1.000000 1.000000 1.000000 1.000000 1.000000 1.000000 1.000000 1.000000 1.000000 1.000000 1.000000 1.000000 1.000000 1.000000 0.000000 0.000000 0.001000 0.001000 0.000000 10000 10000 0 1 10000 3454524123 0.001100 774.909091
1.010000 1.002000 1.000000 0.990000 0.998000 1.000000 1.000000 1.000000 1.000000 1.000000 1.000000 1.000000 1.000000 1.000000 1.000000 1.000000 1.000000 1.000000 1.000000 1.000000 1.000000 1.000000 1.000000 1.000000 1.000000 1.000000 0.000000 0.000000 0.001000 0.001000 0.000000 10000 10000 0 1 10000 2754188672 0.001200 1425.500000
1.010000 1.002000 1.000000 0.990000 0.998000 1.000000 1.000000 1.000000 1.000000 1.000000 1.000000 1.000000 1.000000 1.000000 1.000000 1.000000 1.000000 1.000000 1.000000 1.000000 1.000000 1.000000 1.000000 1.000000 1.000000 1.000000 0.000000 0.000000 0.001000 0.001000 0.000000 10000 10000 0 1 10000 1696923098 0.000600 1052.500000
1.010000 1.002000 1.000000 0.990000 0.998000 1.000000 1.000000 1.000000 1.000000 1.000000 1.000000 1.000000 1.000000 1.000000 1.000000 1.000000 1.000000 1.000000 1.000000 1.000000 1.000000 1.000000 1.000000 1.000000 1.000000 1.000000 0.000000 0.000000 0.001000 0.001000 0.000000 10000 10000 0 1 10000 4183648479 0.000800 1168.375000
1.010000 1.002000 1.000000 0.990000 0.998000 1.000000 1.000000 1.000000 1.000000 1.000000 1.000000 1.000000 1.000000 1.000000 1.000000 1.000000 1.000000 1.000000 1.000000 1.000000 1.000000 1.000000 1.000000 1.000000 1.000000 1.000000 0.000000 0.000000 0.001000 0.001000 0.000000 10000 10000 0 1 10000 842880840 0.001400 1026.785714
1.010000 1.002000 1.000000 0.990000 0.998000 1.000000 1.000000 1.000000 1.000000 1.000000 1.000000 1.000000 1.000000 1.000000 1.000000 1.000000 1.000000 1.000000 1.000000 1.000000 1.000000 1.000000 1.000000 1.000000 1.000000 1.000000 0.000000 0.000000 0.001000 0.001000 0.000000 10000 10000 0 1 10000 2334185525 0.000700 1289.714286
1.010000 1.002000 1.000000 0.990000 0.998000 1.000000 1.000000 1.000000 1.000000 1.000000 1.000000 1.000000 1.000000 1.000000 1.000000 1.000000 1.000000 1.000000 1.000000 1.000000 1.000000 1.000000 1.000000 1.000000 1.000000 1.000000 0.000000 0.000000 0.001000 0.001000 0.000000 10000 10000 0 1 10000 1134608611 0.001100 1343.454545
1.010000 1.002000 1.000000 0.990000 0.998000 1.000000 1.000000 1.000000 1.000000 1.000000 1.000000 1.000000 1.000000 1.000000 1.000000 1.000000 1.000000 1.000000 1.000000 1.000000 1.000000 1.000000 1.000000 1.000000 1.000000 1.000000 0.000000 0.000000 0.001000 0.001000 0.000000 10000 10000 0 1 10000 2649414273 0.000700 1414.714286
1.010000 1.002000 1.000000 0.990000 0.998000 1.000000 1.000000 1.000000 1.000000 1.000000 1.000000 1.000000 1.000000 1.000000 1.000000 1.000000 1.000000 1.000000 1.000000 1.000000 1.000000 1.000000 1.000000 1.000000 1.000000 1.000000 0.000000 0.000000 0.001000 0.001000 0.000000 10000 10000 0 1 10000 915159105 0.000800 1181.500000
1.010000 1.002000 1.000000 0.990000 0.998000 1.000000 1.000000 1.000000 1.000000 1.000000 1.000000 1.000000 1.000000 1.000000 1.000000 1.000000 1.000000 1.000000 1.000000 1.000000 1.000000 1.000000 1.000000 1.000000 1.000000 1.000000 0.000000 0.000000 0.001000 0.001000 0.000000 10000 10000 0 1 10000 913509351 0.000600 1169.166667
1.010000 1.002000 1.000000 0.990000 0.998000 1.000000 1.000000 1.000000 1.000000 1.000000 1.000000 1.000000 1.000000 1.000000 1.000000 1.000000 1.000000 1.000000 1.000000 1.000000 1.000000 1.000000 1.000000 1.000000 1.000000 1.000000 0.000000 0.000000 0.001000 0.001000 0.000000 10000 10000 0 1 10000 300144174 0.000300 1674.000000
1.010000 1.002000 1.000000 0.990000 0.998000 1.000000 1.000000 1.000000 1.000000 1.000000 1.000000 1.000000 1.000000 1.000000 1.000000 1.000000 1.000000 1.000000 1.000000 1.000000 1.000000 1.000000 1.000000 1.000000 1.000000 1.000000 0.000000 0.000000 0.001000 0.001000 0.000000 10000 10000 0 1 10000 1735213210 0.000600 1288.833333
1.010000 1.002000 1.000000 0.990000 0.998000 1.000000 1.000000 1.000000 1.000000 1.000000 1.000000 1.000000 1.000000 1.000000 1.000000 1.000000 1.000000 1.000000 1.000000 1.000000 1.000000 1.000000 1.000000 1.000000 1.000000 1.000000 0.000000 0.000000 0.001000 0.001000 0.000000 10000 10000 0 1 10000 3780468157 0.000900 1095.000000
1.010000 1.002000 1.000000 0.990000 0.998000 1.000000 1.000000 1.000000 1.000000 1.000000 1.000000 1.000000 1.000000 1.000000 1.000000 1.000000 1.000000 1.000000 1.000000 1.000000 1.000000 1.000000 1.000000 1.000000 1.000000 1.000000 0.000000 0.000000 0.001000 0.001000 0.000000 10000 10000 0 1 10000 4115242687 0.001500 1023.866667
1.010000 1.002000 1.000000 0.990000 0.998000 1.000000 1.000000 1.000000 1.000000 1.000000 1.000000 1.000000 1.000000 1.000000 1.000000 1.000000 1.000000 1.000000 1.000000 1.000000 1.000000 1.000000 1.000000 1.000000 1.000000 1.000000 0.000000 0.000000 0.001000 0.001000 0.000000 10000 10000 0 1 10000 2856447434 0.001000 1216.800000
1.010000 1.002000 1.000000 0.990000 0.998000 1.000000 1.000000 1.000000 1.000000 1.000000 1.000000 1.000000 1.000000 1.000000 1.000000 1.000000 1.000000 1.000000 1.000000 1.000000 1.000000 1.000000 1.000000 1.000000 1.000000 1.000000 0.000000 0.000000 0.001000 0.001000 0.000000 10000 10000 0 1 10000 883162793 0.000400 1748.250000
1.010000 1.002000 1.000000 0.990000 0.998000 1.000000 1.000000 1.000000 1.000000 1.000000 1.000000 1.000000 1.000000 1.000000 1.000000 1.000000 1.000000 1.000000 1.000000 1.000000 1.000000 1.000000 1.000000 1.000000 1.000000 1.000000 0.000000 0.000000 0.001000 0.001000 0.000000 10000 10000 0 1 10000 1462425791 0.001400 1251.642857
1.010000 1.002000 1.000000 0.990000 0.998000 1.000000 1.000000 1.000000 1.000000 1.000000 1.000000 1.000000 1.000000 1.000000 1.000000 1.000000 1.000000 1.000000 1.000000 1.000000 1.000000 1.000000 1.000000 1.000000 1.000000 1.000000 0.000000 0.000000 0.001000 0.001000 0.000000 10000 10000 0 1 10000 3206040443 0.001000 1523.600000
1.010000 1.002000 1.000000 0.990000 0.998000 1.000000 1.000000 1.000000 1.000000 1.000000 1.000000 1.000000 1.000000 1.000000 1.000000 1.000000 1.000000 1.000000 1.000000 1.000000 1.000000 1.000000 1.000000 1.000000 1.000000 1.000000 0.000000 0.000000 0.001000 0.001000 0.000000 10000 10000 0 1 10000 177434147 0.001000 1192.600000
1.010000 1.002000 1.000000 0.990000 0.998000 1.000000 1.000000 1.000000 1.000000 1.000000 1.000000 1.000000 1.000000 1.000000 1.000000 1.000000 1.000000 1.000000 1.000000 1.000000 1.000000 1.000000 1.000000 1.000000 1.000000 1.000000 0.000000 0.000000 0.001000 0.001000 0.000000 10000 10000 0 1 10000 4215315124 0.000600 1023.333333
1.010000 1.002000 1.000000 0.990000 0.998000 1.000000 1.000000 1.000000 1.000000 1.000000 1.000000 1.000000 1.000000 1.000000 1.000000 1.000000 1.000000 1.000000 1.000000 1.000000 1.000000 1.000000 1.000000 1.000000 1.000000 1.000000 0.000000 0.000000 0.001000 0.001000 0.000000 10000 10000 0 1 10000 616476844 0.001200 1159.333333
1.010000 1.002000 1.000000 0.990000 0.998000 1.000000 1.000000 1.000000 1.000000 1.000000 1.000000 1.000000 1.000000 1.000000 1.000000 1.000000 1.000000 1.000000 1.000000 1.000000 1.000000 1.000000 1.000000 1.000000 1.000000 1.000000 0.000000 0.000000 0.001000 0.001000 0.000000 10000 10000 0 1 10000 71813824 0.001000 1329.100000
1.010000 1.002000 1.000000 0.990000 0.998000 1.000000 1.000000 1.000000 1.000000 1.000000 1.000000 1.000000 1.000000 1.000000 1.000000 1.000000 1.000000 1.000000 1.000000 1.000000 1.000000 1.000000 1.000000 1.000000 1.000000 1.000000 0.000000 0.000000 0.001000 0.001000 0.000000 10000 10000 0 1 10000 1190684465 0.000600 851.833333
1.010000 1.002000 1.000000 0.990000 0.998000 1.000000 1.000000 1.000000 1.000000 1.000000 1.000000 1.000000 1.000000 1.000000 1.000000 1.000000 1.000000 1.000000 1.000000 1.000000 1.000000 1.000000 1.000000 1.000000 1.000000 1.000000 0.000000 0.000000 0.001000 0.001000 0.000000 10000 10000 0 1 10000 2312591818 0.000900 1228.666667
1.010000 1.002000 1.000000 0.990000 0.998000 1.000000 1.000000 1.000000 1.000000 1.000000 1.000000 1.000000 1.000000 1.000000 1.000000 1.000000 1.000000 1.000000 1.000000 1.000000 1.000000 1.000000 1.000000 1.000000 1.000000 1.000000 0.000000 0.000000 0.001000 0.001000 0.000000 10000 10000 0 1 10000 890904002 0.000400 1034.000000
1.010000 1.002000 1.000000 0.990000 0.998000 1.000000 1.000000 1.000000 1.000000 1.000000 1.000000 1.000000 1.000000 1.000000 1.000000 1.000000 1.000000 1.000000 1.000000 1.000000 1.000000 1.000000 1.000000 1.000000 1.000000 1.000000 0.000000 0.000000 0.001000 0.001000 0.000000 10000 10000 0 1 10000 2951917792 0.000500 1034.200000
1.010000 1.002000 1.000000 0.990000 0.998000 1.000000 1.000000 1.000000 1.000000 1.000000 1.000000 1.000000 1.000000 1.000000 1.000000 1.000000 1.000000 1.000000 1.000000 1.000000 1.000000 1.000000 1.000000 1.000000 1.000000 1.000000 0.000000 0.000000 0.001000 0.001000 0.000000 10000 10000 0 1 10000 799320355 0.001100 1187.000000
1.010000 1.002000 1.000000 0.990000 0.998000 1.000000 1.000000 1.000000 1.000000 1.000000 1.000000 1.000000 1.000000 1.000000 1.000000 1.000000 1.000000 1.000000 1.000000 1.000000 1.000000 1.000000 1.000000 1.000000 1.000000 1.000000 0.000000 0.000000 0.001000 0.001000 0.000000 10000 10000 0 1 10000 68988268 0.001000 1304.300000
1.010000 1.002000 1.000000 0.990000 0.998000 1.000000 1.000000 1.000000 1.000000 1.000000 1.000000 1.000000 1.000000 1.000000 1.000000 1.000000 1.000000 1.000000 1.000000 1.000000 1.000000 1.000000 1.000000 1.000000 1.000000 1.000000 0.000000 0.000000 0.001000 0.001000 0.000000 10000 10000 0 1 10000 2930646484 0.000700 1400.714286
1.010000 1.002000 1.000000 0.990000 0.998000 1.000000 1.000000 1.000000 1.000000 1.000000 1.000000 1.000000 1.000000 1.000000 1.000000 1.000000 1.000000 1.000000 1.000000 1.000000 1.000000 1.000000 1.000000 1.000000 1.000000 1.000000 0.000000 0.000000 0.001000 0.001000 0.000000 10000 10000 0 1 10000 2383393511 0.001200 1359.500000
1.010000 1.002000 1.000000 0.990000 0.998000 1.000000 1.000000 1.000000 1.000000 1.000000 1.000000 1.000000 1.000000 1.000000 1.000000 1.000000 1.000000 1.000000 1.000000 1.000000 1.000000 1.000000 1.000000 1.000000 1.000000 1.000000 0.000000 0.000000 0.001000 0.001000 0.000000 10000 10000 0 1 10000 3228571053 0.000800 1161.000000
1.010000 1.002000 1.000000 0.990000 0.998000 1.000000 1.000000 1.000000 1.000000 1.000000 1.000000 1.000000 1.000000 1.000000 1.000000 1.000000 1.000000 1.000000 1.000000 1.000000 1.000000 1.000000 1.000000 1.000000 1.000000 1.000000 0.000000 0.000000 0.001000 0.001000 0.000000 10000 10000 0 1 10000 2408093667 0.000900 1270.222222
1.010000 1.002000 1.000000 0.990000 0.998000 1.000000 1.000000 1.000000 1.000000 1.000000 1.000000 1.000000 1.000000 1.000000 1.000000 1.000000 1.000000 1.000000 1.000000 1.000000 1.000000 1.000000 1.000000 1.000000 1.000000 1.000000 0.000000 0.000000 0.001000 0.001000 0.000000 10000 10000 0 1 10000 1433516939 0.000800 892.875000
1.010000 1.002000 1.000000 0.990000 0.998000 1.000000 1.000000 1.000000 1.000000 1.000000 1.000000 1.000000 1.000000 1.000000 1.000000 1.000000 1.000000 1.000000 1.000000 1.000000 1.000000 1.000000 1.000000 1.000000 1.000000 1.000000 0.000000 0.000000 0.001000 0.001000 0.000000 10000 10000 0 1 10000 4162446317 0.000600 978.666667
1.010000 1.002000 1.000000 0.990000 0.998000 1.000000 1.000000 1.000000 1.000000 1.000000 1.000000 1.000000 1.000000 1.000000 1.000000 1.000000 1.000000 1.000000 1.000000 1.000000 1.000000 1.000000 1.000000 1.000000 1.000000 1.000000 0.000000 0.000000 0.001000 0.001000 0.000000 10000 10000 0 1 10000 1488355997 0.000700 967.428571
1.010000 1.002000 1.000000 0.990000 0.998000 1.000000 1.000000 1.000000 1.000000 1.000000 1.000000 1.000000 1.000000 1.000000 1.000000 1.000000 1.000000 1.000000 1.000000 1.000000 1.000000 1.000000 1.000000 1.000000 1.000000 1.000000 0.000000 0.000000 0.001000 0.001000 0.000000 10000 10000 0 1 10000 3241062092 0.001600 1143.437500
1.010000 1.002000 1.000000 0.990000 0.998000 1.000000 1.000000 1.000000 1.000000 1.000000 1.000000 1.000000 1.000000 1.000000 1.000000 1.000000 1.000000 1.000000 1.000000 1.000000 1.000000 1.000000 1.000000 1.000000 1.000000 1.000000 0.000000 0.000000 0.001000 0.001000 0.000000 10000 10000 0 1 10000 226858332 0.000600 1235.666667
1.010000 1.002000 1.000000 0.990000 0.998000 1.000000 1.000000 1.000000 1.000000 1.000000 1.000000 1.000000 1.000000 1.000000 1.000000 1.000000 1.000000 1.000000 1.000000 1.000000 1.000000 1.000000 1.000000 1.000000 1.000000 1.000000 0.000000 0.000000 0.001000 0.001000 0.000000 10000 10000 0 1 10000 3070012668 0.001100 1383.090909
1.010000 1.002000 1.000000 0.990000 0.998000 1.000000 1.000000 1.000000 1.000000 1.000000 1.000000 1.000000 1.000000 1.000000 1.000000 1.000000 1.000000 1.000000 1.000000 1.000000 1.000000 1.000000 1.000000 1.000000 1.000000 1.000000 0.000000 0.000000 0.001000 0.001000 0.000000 10000 10000 0 1 10000 1877364258 0.000500 1017.400000
1.010000 1.002000 1.000000 0.990000 0.998000 1.000000 1.000000 1.000000 1.000000 1.000000 1.000000 1.000000 1.000000 1.000000 1.000000 1.000000 1.000000 1.000000 1.000000 1.000000 1.000000 1.000000 1.000000 1.000000 1.000000 1.000000 0.000000 0.000000 0.001000 0.001000 0.000000 10000 10000 0 1 10000 2639541897 0.000200 946.000000
1.010000 1.002000 1.000000 0.990000 0.998000 1.000000 1.000000 1.000000 1.000000 1.000000 1.000000 1.000000 1.000000 1.000000 1.000000 1.000000 1.000000 1.000000 1.000000 1.000000 1.000000 1.000000 1.000000 1.000000 1.000000 1.000000 0.000000 0.000000 0.001000 0.001000 0.000000 10000 10000 0 1 10000 636652297 0.001200 972.250000
1.010000 1.002000 1.000000 0.990000 0.998000 1.000000 1.000000 1.000000 1.000000 1.000000 1.000000 1.000000 1.000000 1.000000 1.000000 1.000000 1.000000 1.000000 1.000000 1.000000 1.000000 1.000000 1.000000 1.000000 1.000000 1.000000 0.000000 0.000000 0.001000 0.001000 0.000000 10000 10000 0 1 10000 2334717529 0.000400 1322.250000
1.010000 1.002000 1.000000 0.990000 0.998000 1.000000 1.000000 1.000000 1.000000 1.000000 1.000000 1.000000 1.000000 1.000000 1.000000 1.000000 1.000000 1.000000 1.000000 1.000000 1.000000 1.000000 1.000000 1.000000 1.000000 1.000000 0.000000 0.000000 0.001000 0.001000 0.000000 10000 10000 0 1 10000 2516032757 0.001100 1067.181818
1.010000 1.002000 1.000000 0.990000 0.998000 1.000000 1.000000 1.000000 1.000000 1.000000 1.000000 1.000000 1.000000 1.000000 1.000000 1.000000 1.000000 1.000000 1.000000 1.000000 1.000000 1.000000 1.000000 1.000000 1.000000 1.000000 0.000000 0.000000 0.001000 0.001000 0.000000 10000 10000 0 1 10000 1991953406 0.000800 1236.500000
1.010000 1.002000 1.000000 0.990000 0.998000 1.000000 1.000000 1.000000 1.000000 1.000000 1.000000 1.000000 1.000000 1.000000 1.000000 1.000000 1.000000 1.000000 1.000000 1.000000 1.000000 1.000000 1.000000 1.000000 1.000000 1.000000 0.000000 0.000000 0.001000 0.001000 0.000000 10000 10000 0 1 10000 1487502562 0.001000 1101.100000
1.010000 1.002000 1.000000 0.990000 0.998000 1.000000 1.000000 1.000000 1.000000 1.000000 1.000000 1.000000 1.000000 1.000000 1.000000 1.000000 1.000000 1.000000 1.000000 1.000000 1.000000 1.000000 1.000000 1.000000 1.000000 1.000000 0.000000 0.000000 0.001000 0.001000 0.000000 10000 10000 0 1 10000 3283178188 0.001000 1289.300000
1.010000 1.002000 1.000000 0.990000 0.998000 1.000000 1.000000 1.000000 1.000000 1.000000 1.000000 1.000000 1.000000 1.000000 1.000000 1.000000 1.000000 1.000000 1.000000 1.000000 1.000000 1.000000 1.000000 1.000000 1.000000 1.000000 0.000000 0.000000 0.001000 0.001000 0.000000 10000 10000 0 1 10000 1555887506 0.000900 1141.222222
1.010000 1.002000 1.000000 0.990000 0.998000 1.000000 1.000000 1.000000 1.000000 1.000000 1.000000 1.000000 1.000000 1.000000 1.000000 1.000000 1.000000 1.000000 1.000000 1.000000 1.000000 1.000000 1.000000 1.000000 1.000000 1.000000 0.000000 0.000000 0.001000 0.001000 0.000000 10000 10000 0 1 10000 3444609152 0.000900 891.777778
1.010000 1.002000 1.000000 0.990000 0.998000 1.000000 1.000000 1.000000 1.000000 1.000000 1.000000 1.000000 1.000000 1.000000 1.000000 1.000000 1.000000 1.000000 1.000000 1.000000 1.000000 1.000000 1.000000 1.000000 1.000000 1.000000 0.000000 0.000000 0.001000 0.001000 0.000000 10000 10000 0 1 10000 1036710313 0.001100 1173.000000
1.010000 1.002000 1.000000 0.990000 0.998000 1.000000 1.000000 1.000000 1.000000 1.000000 1.000000 1.000000 1.000000 1.000000 1.000000 1.000000 1.000000 1.000000 1.000000 1.000000 1.000000 1.000000 1.000000 1.000000 1.000000 1.000000 0.000000 0.000000 0.001000 0.001000 0.000000 10000 10000 0 1 10000 2263532542 0.001000 1139.600000
1.010000 1.002000 1.000000 0.990000 0.998000 1.000000 1.000000 1.000000 1.000000 1.000000 1.000000 1.000000 1.000000 1.000000 1.000000 1.000000 1.000000 1.000000 1.000000 1.000000 1.000000 1.000000 1.000000 1.000000 1.000000 1.000000 0.000000 0.000000 0.001000 0.001000 0.000000 10000 10000 0 1 10000 1675439878 0.000700 1455.000000
1.010000 1.002000 1.000000 0.990000 0.998000 1.000000 1.000000 1.000000 1.000000 1.000000 1.000000 1.000000 1.000000 1.000000 1.000000 1.000000 1.000000 1.000000 1.000000 1.000000 1.000000 1.000000 1.000000 1.000000 1.000000 1.000000 0.000000 0.000000 0.001000 0.001000 0.000000 10000 10000 0 1 10000 828619675 0.000900 1637.777778
1.010000 1.002000 1.000000 0.990000 0.998000 1.000000 1.000000 1.000000 1.000000 1.000000 1.000000 1.000000 1.000000 1.000000 1.000000 1.000000 1.000000 1.000000 1.000000 1.000000 1.000000 1.000000 1.000000 1.000000 1.000000 1.000000 0.000000 0.000000 0.001000 0.001000 0.000000 10000 10000 0 1 10000 3153686169 0.001200 1217.083333
1.010000 1.002000 1.000000 0.990000 0.998000 1.000000 1.000000 1.000000 1.000000 1.000000 1.000000 1.000000 1.000000 1.000000 1.000000 1.000000 1.000000 1.000000 1.000000 1.000000 1.000000 1.000000 1.000000 1.000000 1.000000 1.000000 0.000000 0.000000 0.001000 0.001000 0.000000 10000 10000 0 1 10000 542749485 0.000800 1365.000000
1.010000 1.002000 1.000000 0.990000 0.998000 1.000000 1.000000 1.000000 1.000000 1.000000 1.000000 1.000000 1.000000 1.000000 1.000000 1.000000 1.000000 1.000000 1.000000 1.000000 1.000000 1.000000 1.000000 1.000000 1.000000 1.000000 0.000000 0.000000 0.001000 0.001000 0.000000 10000 10000 0 1 10000 2647324655 0.000400 1157.750000
1.010000 1.002000 1.000000 0.990000 0.998000 1.000000 1.000000 1.000000 1.000000 1.000000 1.000000 1.000000 1.000000 1.000000 1.000000 1.000000 1.000000 1.000000 1.000000 1.000000 1.000000 1.000000 1.000000 1.000000 1.000000 1.000000 0.000000 0.000000 0.001000 0.001000 0.000000 10000 10000 0 1 10000 626307592 0.000800 1204.250000
1.010000 1.002000 1.000000 0.990000 0.998000 1.000000 1.000000 1.000000 1.000000 1.000000 1.000000 1.000000 1.000000 1.000000 1.000000 1.000000 1.000000 1.000000 1.000000 1.000000 1.000000 1.000000 1.000000 1.000000 1.000000 1.000000 0.000000 0.000000 0.001000 0.001000 0.000000 10000 10000 0 1 10000 1384824436 0.000900 1092.333333
1.010000 1.002000 1.000000 0.990000 0.998000 1.000000 1.000000 1.000000 1.000000 1.000000 1.000000 1.000000 1.000000 1.000000 1.000000 1.000000 1.000000 1.000000 1.000000 1.000000 1.000000 1.000000 1.000000 1.000000 1.000000 1.000000 0.000000 0.000000 0.001000 0.001000 0.000000 10000 10000 0 1 10000 300947618 0.000400 1179.250000
1.010000 1.002000 1.000000 0.990000 0.998000 1.000000 1.000000 1.000000 1.000000 1.000000 1.000000 1.000000 1.000000 1.000000 1.000000 1.000000 1.000000 1.000000 1.000000 1.000000 1.000000 1.000000 1.000000 1.000000 1.000000 1.000000 0.000000 0.000000 0.001000 0.001000 0.000000 10000 10000 0 1 10000 1057006895 0.001300 1286.923077
1.010000 1.002000 1.000000 0.990000 0.998000 1.000000 1.000000 1.000000 1.000000 1.000000 1.000000 1.000000 1.000000 1.000000 1.000000 1.000000 1.000000 1.000000 1.000000 1.000000 1.000000 1.000000 1.000000 1.000000 1.000000 1.000000 0.000000 0.000000 0.001000 0.001000 0.000000 10000 10000 0 1 10000 3833268798 0.000600 1190.666667
1.010000 1.002000 1.000000 0.990000 0.998000 1.000000 1.000000 1.000000 1.000000 1.000000 1.000000 1.000000 1.000000 1.000000 1.000000 1.000000 1.000000 1.000000 1.000000 1.000000 1.000000 1.000000 1.000000 1.000000 1.000000 1.000000 0.000000 0.000000 0.001000 0.001000 0.000000 10000 10000 0 1 10000 4172364519 0.000500 943.600000
1.010000 1.002000 1.000000 0.990000 0.998000 1.000000 1.000000 1.000000 1.000000 1.000000 1.000000 1.000000 1.000000 1.000000 1.000000 1.000000 1.000000 1.000000 1.000000 1.000000 1.000000 1.000000 1.000000 1.000000 1.000000 1.000000 0.000000 0.000000 0.001000 0.001000 0.000000 10000 10000 0 1 10000 1702737627 0.000500 1000.400000
1.010000 1.002000 1.000000 0.990000 0.998000 1.000000 1.000000 1.000000 1.000000 1.000000 1.000000 1.000000 1.000000 1.000000 1.000000 1.000000 1.000000 1.000000 1.000000 1.000000 1.000000 1.000000 1.000000 1.000000 1.000000 1.000000 0.000000 0.000000 0.001000 0.001000 0.000000 10000 10000 0 1 10000 883883752 0.000900 1048.666667
1.010000 1.002000 1.000000 0.990000 0.998000 1.000000 1.000000 1.000000 1.000000 1.000000 1.000000 1.000000 1.000000 1.000000 1.000000 1.000000 1.000000 1.000000 1.000000 1.000000 1.000000 1.000000 1.000000 1.000000 1.000000 1.000000 0.000000 0.000000 0.001000 0.001000 0.000000 10000 10000 0 1 10000 1741811127 0.000500 1527.200000
1.010000 1.002000 1.000000 0.990000 0.998000 1.000000 1.000000 1.000000 1.000000 1.000000 1.000000 1.000000 1.000000 1.000000 1.000000 1.000000 1.000000 1.000000 1.000000 1.000000 1.000000 1.000000 1.000000 1.000000 1.000000 1.000000 0.000000 0.000000 0.001000 0.001000 0.000000 10000 10000 0 1 10000 1070749176 0.000600 1080.333333
1.010000 1.002000 1.000000 0.990000 0.998000 1.000000 1.000000 1.000000 1.000000 1.000000 1.000000 1.000000 1.000000 1.000000 1.000000 1.000000 1.000000 1.000000 1.000000 1.000000 1.000000 1.000000 1.000000 1.000000 1.000000 1.000000 0.000000 0.000000 0.001000 0.001000 0.000000 10000 10000 0 1 10000 1522271571 0.000400 1284.750000
1.010000 1.002000 1.000000 0.990000 0.998000 1.000000 1.000000 1.000000 1.000000 1.000000 1.000000 1.000000 1.000000 1.000000 1.000000 1.000000 1.000000 1.000000 1.000000 1.000000 1.000000 1.000000 1.000000 1.000000 1.000000 1.000000 0.000000 0.000000 0.001000 0.001000 0.000000 10000 10000 0 1 10000 2131249499 0.001100 1202.000000
1.010000 1.002000 1.000000 0.990000 0.998000 1.000000 1.000000 1.000000 1.000000 1.000000 1.000000 1.000000 1.000000 1.000000 1.000000 1.000000 1.000000 1.000000 1.000000 1.000000 1.000000 1.000000 1.000000 1.000000 1.000000 1.000000 0.000000 0.000000 0.001000 0.001000 0.000000 10000 10000 0 1 10000 3147528936 0.000600 1390.166667
1.010000 1.002000 1.000000 0.990000 0.998000 1.000000 1.000000 1.000000 1.000000 1.000000 1.000000 1.000000 1.000000 1.000000 1.000000 1.000000 1.000000 1.000000 1.000000 1.000000 1.000000 1.000000 1.000000 1.000000 1.000000 1.000000 0.000000 0.000000 0.001000 0.001000 0.000000 10000 10000 0 1 10000 2112883187 0.000700 829.857143
1.010000 1.002000 1.000000 0.990000 0.998000 1.000000 1.000000 1.000000 1.000000 1.000000 1.000000 1.000000 1.000000 1.000000 1.000000 1.000000 1.000000 1.000000 1.000000 1.000000 1.000000 1.000000 1.000000 1.000000 1.000000 1.000000 0.000000 0.000000 0.001000 0.001000 0.000000 10000 10000 0 1 10000 2339099774 0.000800 1076.375000
1.010000 1.002000 1.000000 0.990000 0.998000 1.000000 1.000000 1.000000 1.000000 1.000000 1.000000 1.000000 1.000000 1.000000 1.000000 1.000000 1.000000 1.000000 1.000000 1.000000 1.000000 1.000000 1.000000 1.000000 1.000000 1.000000 0.000000 0.000000 0.001000 0.001000 0.000000 10000 10000 0 1 10000 372014427 0.000400 879.750000
1.010000 1.002000 1.000000 0.990000 0.998000 1.000000 1.000000 1.000000 1.000000 1.000000 1.000000 1.000000 1.000000 1.000000 1.000000 1.000000 1.000000 1.000000 1.000000 1.000000 1.000000 1.000000 1.000000 1.000000 1.000000 1.000000 0.000000 0.000000 0.001000 0.001000 0.000000 10000 10000 0 1 10000 3366496360 0.001000 1000.600000
1.010000 1.002000 1.000000 0.990000 0.998000 1.000000 1.000000 1.000000 1.000000 1.000000 1.000000 1.000000 1.000000 1.000000 1.000000 1.000000 1.000000 1.000000 1.000000 1.000000 1.000000 1.000000 1.000000 1.000000 1.000000 1.000000 0.000000 0.000000 0.001000 0.001000 0.000000 10000 10000 0 1 10000 365232230 0.001200 1265.500000
1.010000 1.002000 1.000000 0.990000 0.998000 1.000000 1.000000 1.000000 1.000000 1.000000 1.000000 1.000000 1.000000 1.000000 1.000000 1.000000 1.000000 1.000000 1.000000 1.000000 1.000000 1.000000 1.000000 1.000000 1.000000 1.000000 0.000000 0.000000 0.001000 0.001000 0.000000 10000 10000 0 1 10000 2020231649 0.000800 1089.750000
1.010000 1.002000 1.000000 0.990000 0.998000 1.000000 1.000000 1.000000 1.000000 1.000000 1.000000 1.000000 1.000000 1.000000 1.000000 1.000000 1.000000 1.000000 1.000000 1.000000 1.000000 1.000000 1.000000 1.000000 1.000000 1.000000 0.000000 0.000000 0.001000 0.001000 0.000000 10000 10000 0 1 10000 3294277205 0.000600 1098.666667
1.010000 1.002000 1.000000 0.990000 0.998000 1.000000 1.000000 1.000000 1.000000 1.000000 1.000000 1.000000 1.000000 1.000000 1.000000 1.000000 1.000000 1.000000 1.000000 1.000000 1.000000 1.000000 1.000000 1.000000 1.000000 1.000000 0.000000 0.000000 0.001000 0.001000 0.000000 10000 10000 0 1 10000 708587519 0.000600 1275.000000
1.010000 1.002000 1.000000 0.990000 0.998000 1.000000 1.000000 1.000000 1.000000 1.000000 1.000000 1.000000 1.000000 1.000000 1.000000 1.000000 1.000000 1.000000 1.000000 1.000000 1.000000 1.000000 1.000000 1.000000 1.000000 1.000000 0.000000 0.000000 0.001000 0.001000 0.000000 10000 10000 0 1 10000 1242099201 0.001000 1144.500000
1.010000 1.002000 1.000000 0.990000 0.998000 1.000000 1.000000 1.000000 1.000000 1.000000 1.000000 1.000000 1.000000 1.000000 1.000000 1.000000 1.000000 1.000000 1.000000 1.000000 1.000000 1.000000 1.000000 1.000000 1.000000 1.000000 0.000000 0.000000 0.001000 0.001000 0.000000 10000 10000 0 1 10000 1154301062 0.000900 1348.777778
1.010000 1.002000 1.000000 0.990000 0.998000 1.000000 1.000000 1.000000 1.000000 1.000000 1.000000 1.000000 1.000000 1.000000 1.000000 1.000000 1.000000 1.000000 1.000000 1.000000 1.000000 1.000000 1.000000 1.000000 1.000000 1.000000 0.000000 0.000000 0.001000 0.001000 0.000000 10000 10000 0 1 10000 3742194231 0.001000 1300.000000
1.010000 1.002000 1.000000 0.990000 0.998000 1.000000 1.000000 1.000000 1.000000 1.000000 1.000000 1.000000 1.000000 1.000000 1.000000 1.000000 1.000000 1.000000 1.000000 1.000000 1.000000 1.000000 1.000000 1.000000 1.000000 1.000000 0.000000 0.000000 0.001000 0.001000 0.000000 10000 10000 0 1 10000 3223015080 0.001100 1353.818182
1.010000 1.002000 1.000000 0.990000 0.998000 1.000000 1.000000 1.000000 1.000000 1.000000 1.000000 1.000000 1.000000 1.000000 1.000000 1.000000 1.000000 1.000000 1.000000 1.000000 1.000000 1.000000 1.000000 1.000000 1.000000 1.000000 0.000000 0.000000 0.001000 0.001000 0.000000 10000 10000 0 1 10000 3364468809 0.000500 1373.800000
1.010000 1.002000 1.000000 0.990000 0.998000 1.000000 1.000000 1.000000 1.000000 1.000000 1.000000 1.000000 1.000000 1.000000 1.000000 1.000000 1.000000 1.000000 1.000000 1.000000 1.000000 1.000000 1.000000 1.000000 1.000000 1.000000 0.000000 0.000000 0.001000 0.001000 0.000000 10000 10000 0 1 10000 4146127165 0.000600 1132.666667
1.010000 1.002000 1.000000 0.990000 0.998000 1.000000 1.000000 1.000000 1.000000 1.000000 1.000000 1.000000 1.000000 1.000000 1.000000 1.000000 1.000000 1.000000 1.000000 1.000000 1.000000 1.000000 1.000000 1.000000 1.000000 1.000000 0.000000 0.000000 0.001000 0.001000 0.000000 10000 10000 0 1 10000 3259970072 0.000500 1273.600000
1.010000 1.002000 1.000000 0.990000 0.998000 1.000000 1.000000 1.000000 1.000000 1.000000 1.000000 1.000000 1.000000 1.000000 1.000000 1.000000 1.000000 1.000000 1.000000 1.000000 1.000000 1.000000 1.000000 1.000000 1.000000 1.000000 0.000000 0.000000 0.001000 0.001000 0.000000 10000 10000 0 1 10000 2309359930 0.000500 1219.800000
1.010000 1.002000 1.000000 0.990000 0.998000 1.000000 1.000000 1.000000 1.000000 1.000000 1.000000 1.000000 1.000000 1.000000 1.000000 1.000000 1.000000 1.000000 1.000000 1.000000 1.000000 1.000000 1.000000 1.000000 1.000000 1.000000 0.000000 0.000000 0.001000 0.001000 0.000000 10000 10000 0 1 10000 1947648606 0.001100 1308.545455
1.010000 1.002000 1.000000 0.990000 0.998000 1.000000 1.000000 1.000000 1.000000 1.000000 1.000000 1.000000 1.000000 1.000000 1.000000 1.000000 1.000000 1.000000 1.000000 1.000000 1.000000 1.000000 1.000000 1.000000 1.000000 1.000000 0.000000 0.000000 0.001000 0.001000 0.000000 10000 10000 0 1 10000 513829499 0.000600 1364.666667
1.010000 1.002000 1.000000 0.990000 0.998000 1.000000 1.000000 1.000000 1.000000 1.000000 1.000000 1.000000 1.000000 1.000000 1.000000 1.000000 1.000000 1.000000 1.000000 1.000000 1.000000 1.000000 1.000000 1.000000 1.000000 1.000000 0.000000 0.000000 0.001000 0.001000 0.000000 10000 10000 0 1 10000 3809201104 0.001000 1053.400000
1.010000 1.002000 1.000000 0.990000 0.998000 1.000000 1.000000 1.000000 1.000000 1.000000 1.000000 1.000000 1.000000 1.000000 1.000000 1.000000 1.000000 1.000000 1.000000 1.000000 1.000000 1.000000 1.000000 1.000000 1.000000 1.000000 0.000000 0.000000 0.001000 0.001000 0.000000 10000 10000 0 1 10000 3301378352 0.000400 1184.000000
1.010000 1.002000 1.000000 0.990000 0.998000 1.000000 1.000000 1.000000 1.000000 1.000000 1.000000 1.000000 1.000000 1.000000 1.000000 1.000000 1.000000 1.000000 1.000000 1.000000 1.000000 1.000000 1.000000 1.000000 1.000000 1.000000 0.000000 0.000000 0.001000 0.001000 0.000000 10000 10000 0 1 10000 2842434930 0.000900 946.555556
1.010000 1.002000 1.000000 0.990000 0.998000 1.000000 1.000000 1.000000 1.000000 1.000000 1.000000 1.000000 1.000000 1.000000 1.000000 1.000000 1.000000 1.000000 1.000000 1.000000 1.000000 1.000000 1.000000 1.000000 1.000000 1.000000 0.000000 0.000000 0.001000 0.001000 0.000000 10000 10000 0 1 10000 1624916448 0.000900 971.444444
1.010000 1.002000 1.000000 0.990000 0.998000 1.000000 1.000000 1.000000 1.000000 1.000000 1.000000 1.000000 1.000000 1.000000 1.000000 1.000000 1.000000 1.000000 1.000000 1.000000 1.000000 1.000000 1.000000 1.000000 1.000000 1.000000 0.000000 0.000000 0.001000 0.001000 0.000000 10000 10000 0 1 10000 2131310957 0.001000 1197.800000
1.010000 1.002000 1.000000 0.990000 0.998000 1.000000 1.000000 1.000000 1.000000 1.000000 1.000000 1.000000 1.000000 1.000000 1.000000 1.000000 1.000000 1.000000 1.000000 1.000000 1.000000 1.000000 1.000000 1.000000 1.000000 1.000000 0.000000 0.000000 0.001000 0.001000 0.000000 10000 10000 0 1 10000 2419675241 0.000500 1043.800000
1.010000 1.002000 1.000000 0.990000 0.998000 1.000000 1.000000 1.000000 1.000000 1.000000 1.000000 1.000000 1.000000 1.000000 1.000000 1.000000 1.000000 1.000000 1.000000 1.000000 1.000000 1.000000 1.000000 1.000000 1.000000 1.000000 0.000000 0.000000 0.001000 0.001000 0.000000 10000 10000 0 1 10000 268751424 0.000800 1458.250000
1.010000 1.002000 1.000000 0.990000 0.998000 1.000000 1.000000 1.000000 1.000000 1.000000 1.000000 1.000000 1.000000 1.000000 1.000000 1.000000 1.000000 1.000000 1.000000 1.000000 1.000000 1.000000 1.000000 1.000000 1.000000 1.000000 0.000000 0.000000 0.001000 0.001000 0.000000 10000 10000 0 1 10000 4259907312 0.000900 1187.333333
1.010000 1.002000 1.000000 0.990000 0.998000 1.000000 1.000000 1.000000 1.000000 1.000000 1.000000 1.000000 1.000000 1.000000 1.000000 1.000000 1.000000 1.000000 1.000000 1.000000 1.000000 1.000000 1.000000 1.000000 1.000000 1.000000 0.000000 0.000000 0.001000 0.001000 0.000000 10000 10000 0 1 10000 2129055087 0.000800 1093.750000
1.010000 1.002000 1.000000 0.990000 0.998000 1.000000 1.000000 1.000000 1.000000 1.000000 1.000000 1.000000 1.000000 1.000000 1.000000 1.000000 1.000000 1.000000 1.000000 1.000000 1.000000 1.000000 1.000000 1.000000 1.000000 1.000000 0.000000 0.000000 0.001000 0.001000 0.000000 10000 10000 0 1 10000 2899678003 0.000700 1204.714286
1.010000 1.002000 1.000000 0.990000 0.998000 1.000000 1.000000 1.000000 1.000000 1.000000 1.000000 1.000000 1.000000 1.000000 1.000000 1.000000 1.000000 1.000000 1.000000 1.000000 1.000000 1.000000 1.000000 1.000000 1.000000 1.000000 0.000000 0.000000 0.001000 0.001000 0.000000 10000 10000 0 1 10000 1852561786 0.001300 1591.846154
1.010000 1.002000 1.000000 0.990000 0.998000 1.000000 1.000000 1.000000 1.000000 1.000000 1.000000 1.000000 1.000000 1.000000 1.000000 1.000000 1.000000 1.000000 1.000000 1.000000 1.000000 1.000000 1.000000 1.000000 1.000000 1.000000 0.000000 0.000000 0.001000 0.001000 0.000000 10000 10000 0 1 10000 1715676582 0.000900 1457.555556
1.010000 1.002000 1.000000 0.990000 0.998000 1.000000 1.000000 1.000000 1.000000 1.000000 1.000000 1.000000 1.000000 1.000000 1.000000 1.000000 1.000000 1.000000 1.000000 1.000000 1.000000 1.000000 1.000000 1.000000 1.000000 1.000000 0.000000 0.000000 0.001000 0.001000 0.000000 10000 10000 0 1 10000 527285327 0.001100 1224.636364
1.010000 1.002000 1.000000 0.990000 0.998000 1.000000 1.000000 1.000000 1.000000 1.000000 1.000000 1.000000 1.000000 1.000000 1.000000 1.000000 1.000000 1.000000 1.000000 1.000000 1.000000 1.000000 1.000000 1.000000 1.000000 1.000000 0.000000 0.000000 0.001000 0.001000 0.000000 10000 10000 0 1 10000 524449961 0.001100 1555.636364
1.010000 1.002000 1.000000 0.990000 0.998000 1.000000 1.000000 1.000000 1.000000 1.000000 1.000000 1.000000 1.000000 1.000000 1.000000 1.000000 1.000000 1.000000 1.000000 1.000000 1.000000 1.000000 1.000000 1.000000 1.000000 1.000000 0.000000 0.000000 0.001000 0.001000 0.000000 10000 10000 0 1 10000 1479407878 0.000700 1223.428571
1.010000 1.002000 1.000000 0.990000 0.998000 1.000000 1.000000 1.000000 1.000000 1.000000 1.000000 1.000000 1.000000 1.000000 1.000000 1.000000 1.000000 1.000000 1.000000 1.000000 1.000000 1.000000 1.000000 1.000000 1.000000 1.000000 0.000000 0.000000 0.001000 0.001000 0.000000 10000 10000 0 1 10000 1181301247 0.001500 1172.733333
1.010000 1.002000 1.000000 0.990000 0.998000 1.000000 1.000000 1.000000 1.000000 1.000000 1.000000 1.000000 1.000000 1.000000 1.000000 1.000000 1.000000 1.000000 1.000000 1.000000 1.000000 1.000000 1.000000 1.000000 1.000000 1.000000 0.000000 0.000000 0.001000 0.001000 0.000000 10000 10000 0 1 10000 3917743802 0.000600 798.333333
1.010000 1.002000 1.000000 0.990000 0.998000 1.000000 1.000000 1.000000 1.000000 1.000000 1.000000 1.000000 1.000000 1.000000 1.000000 1.000000 1.000000 1.000000 1.000000 1.000000 1.000000 1.000000 1.000000 1.000000 1.000000 1.000000 0.000000 0.000000 0.001000 0.001000 0.000000 10000 10000 0 1 10000 2872468990 0.000500 1132.600000
1.010000 1.002000 1.000000 0.990000 0.998000 1.000000 1.000000 1.000000 1.000000 1.000000 1.000000 1.000000 1.000000 1.000000 1.000000 1.000000 1.000000 1.000000 1.000000 1.000000 1.000000 1.000000 1.000000 1.000000 1.000000 1.000000 0.000000 0.000000 0.001000 0.001000 0.000000 10000 10000 0 1 10000 3074374987 0.001600 1327.500000
1.010000 1.002000 1.000000 0.990000 0.998000 1.000000 1.000000 1.000000 1.000000 1.000000 1.000000 1.000000 1.000000 1.000000 1.000000 1.000000 1.000000 1.000000 1.000000 1.000000 1.000000 1.000000 1.000000 1.000000 1.000000 1.000000 0.000000 0.000000 0.001000 0.001000 0.000000 10000 10000 0 1 10000 3311986063 0.001000 1432.600000
1.010000 1.002000 1.000000 0.990000 0.998000 1.000000 1.000000 1.000000 1.000000 1.000000 1.000000 1.000000 1.000000 1.000000 1.000000 1.000000 1.000000 1.000000 1.000000 1.000000 1.000000 1.000000 1.000000 1.000000 1.000000 1.000000 0.000000 0.000000 0.001000 0.001000 0.000000 10000 10000 0 1 10000 4151852866 0.000800 1228.750000
1.010000 1.002000 1.000000 0.990000 0.998000 1.000000 1.000000 1.000000 1.000000 1.000000 1.000000 1.000000 1.000000 1.000000 1.000000 1.000000 1.000000 1.000000 1.000000 1.000000 1.000000 1.000000 1.000000 1.000000 1.000000 1.000000 0.000000 0.000000 0.001000 0.001000 0.000000 10000 10000 0 1 10000 713612816 0.001100 1000.636364
1.010000 1.002000 1.000000 0.990000 0.998000 1.000000 1.000000 1.000000 1.000000 1.000000 1.000000 1.000000 1.000000 1.000000 1.000000 1.000000 1.000000 1.000000 1.000000 1.000000 1.000000 1.000000 1.000000 1.000000 1.000000 1.000000 0.000000 0.000000 0.001000 0.001000 0.000000 10000 10000 0 1 10000 4294423190 0.001500 1213.533333
1.010000 1.002000 1.000000 0.990000 0.998000 1.000000 1.000000 1.000000 1.000000 1.000000 1.000000 1.000000 1.000000 1.000000 1.000000 1.000000 1.000000 1.000000 1.000000 1.000000 1.000000 1.000000 1.000000 1.000000 1.000000 1.000000 0.000000 0.000000 0.001000 0.001000 0.000000 10000 10000 0 1 10000 2577423189 0.000500 1477.400000
1.010000 1.002000 1.000000 0.990000 0.998000 1.000000 1.000000 1.000000 1.000000 1.000000 1.000000 1.000000 1.000000 1.000000 1.000000 1.000000 1.000000 1.000000 1.000000 1.000000 1.000000 1.000000 1.000000 1.000000 1.000000 1.000000 0.000000 0.000000 0.001000 0.001000 0.000000 10000 10000 0 1 10000 1481380882 0.000900 1329.444444
1.010000 1.002000 1.000000 0.990000 0.998000 1.000000 1.000000 1.000000 1.000000 1.000000 1.000000 1.000000 1.000000 1.000000 1.000000 1.000000 1.000000 1.000000 1.000000 1.000000 1.000000 1.000000 1.000000 1.000000 1.000000 1.000000 0.000000 0.000000 0.001000 0.001000 0.000000 10000 10000 0 1 10000 372109742 0.000900 1284.666667
1.010000 1.002000 1.000000 0.990000 0.998000 1.000000 1.000000 1.000000 1.000000 1.000000 1.000000 1.000000 1.000000 1.000000 1.000000 1.000000 1.000000 1.000000 1.000000 1.000000 1.000000 1.000000 1.000000 1.000000 1.000000 1.000000 0.000000 0.000000 0.001000 0.001000 0.000000 10000 10000 0 1 10000 2238126610 0.001400 1358.428571
1.010000 1.002000 1.000000 0.990000 0.998000 1.000000 1.000000 1.000000 1.000000 1.000000 1.000000 1.000000 1.000000 1.000000 1.000000 1.000000 1.000000 1.000000 1.000000 1.000000 1.000000 1.000000 1.000000 1.000000 1.000000 1.000000 0.000000 0.000000 0.001000 0.001000 0.000000 10000 10000 0 1 10000 940758231 0.001200 1308.416667
1.010000 1.002000 1.000000 0.990000 0.998000 1.000000 1.000000 1.000000 1.000000 1.000000 1.000000 1.000000 1.000000 1.000000 1.000000 1.000000 1.000000 1.000000 1.000000 1.000000 1.000000 1.000000 1.000000 1.000000 1.000000 1.000000 0.000000 0.000000 0.001000 0.001000 0.000000 10000 10000 0 1 10000 2007677593 0.001000 1358.000000
1.010000 1.002000 1.000000 0.990000 0.998000 1.000000 1.000000 1.000000 1.000000 1.000000 1.000000 1.000000 1.000000 1.000000 1.000000 1.000000 1.000000 1.000000 1.000000 1.000000 1.000000 1.000000 1.000000 1.000000 1.000000 1.000000 0.000000 0.000000 0.001000 0.001000 0.000000 10000 10000 0 1 10000 1001213760 0.001000 1367.500000
1.010000 1.002000 1.000000 0.990000 0.998000 1.000000 1.000000 1.000000 1.000000 1.000000 1.000000 1.000000 1.000000 1.000000 1.000000 1.000000 1.000000 1.000000 1.000000 1.000000 1.000000 1.000000 1.000000 1.000000 1.000000 1.000000 0.000000 0.000000 0.001000 0.001000 0.000000 10000 10000 0 1 10000 917908993 0.000600 1282.500000
1.010000 1.002000 1.000000 0.990000 0.998000 1.000000 1.000000 1.000000 1.000000 1.000000 1.000000 1.000000 1.000000 1.000000 1.000000 1.000000 1.000000 1.000000 1.000000 1.000000 1.000000 1.000000 1.000000 1.000000 1.000000 1.000000 0.000000 0.000000 0.001000 0.001000 0.000000 10000 10000 0 1 10000 1257405603 0.001100 861.363636
1.010000 1.002000 1.000000 0.990000 0.998000 1.000000 1.000000 1.000000 1.000000 1.000000 1.000000 1.000000 1.000000 1.000000 1.000000 1.000000 1.000000 1.000000 1.000000 1.000000 1.000000 1.000000 1.000000 1.000000 1.000000 1.000000 0.000000 0.000000 0.001000 0.001000 0.000000 10000 10000 0 1 10000 797648377 0.000900 1187.444444
1.010000 1.002000 1.000000 0.990000 0.998000 1.000000 1.000000 1.000000 1.000000 1.000000 1.000000 1.000000 1.000000 1.000000 1.000000 1.000000 1.000000 1.000000 1.000000 1.000000 1.000000 1.000000 1.000000 1.000000 1.000000 1.000000 0.000000 0.000000 0.001000 0.001000 0.000000 10000 10000 0 1 10000 771749896 0.000800 1317.375000
1.010000 1.002000 1.000000 0.990000 0.998000 1.000000 1.000000 1.000000 1.000000 1.000000 1.000000 1.000000 1.000000 1.000000 1.000000 1.000000 1.000000 1.000000 1.000000 1.000000 1.000000 1.000000 1.000000 1.000000 1.000000 1.000000 0.000000 0.000000 0.001000 0.001000 0.000000 10000 10000 0 1 10000 2351917136 0.001000 1115.200000
1.010000 1.002000 1.000000 0.990000 0.998000 1.000000 1.000000 1.000000 1.000000 1.000000 1.000000 1.000000 1.000000 1.000000 1.000000 1.000000 1.000000 1.000000 1.000000 1.000000 1.000000 1.000000 1.000000 1.000000 1.000000 1.000000 0.000000 0.000000 0.001000 0.001000 0.000000 10000 10000 0 1 10000 3319277442 0.000700 946.571429
1.010000 1.002000 1.000000 0.990000 0.998000 1.000000 1.000000 1.000000 1.000000 1.000000 1.000000 1.000000 1.000000 1.000000 1.000000 1.000000 1.000000 1.000000 1.000000 1.000000 1.000000 1.000000 1.000000 1.000000 1.000000 1.000000 0.000000 0.000000 0.001000 0.001000 0.000000 10000 10000 0 1 10000 1425625344 0.001000 1394.400000
1.010000 1.002000 1.000000 0.990000 0.998000 1.000000 1.000000 1.000000 1.000000 1.000000 1.000000 1.000000 1.000000 1.000000 1.000000 1.000000 1.000000 1.000000 1.000000 1.000000 1.000000 1.000000 1.000000 1.000000 1.000000 1.000000 0.000000 0.000000 0.001000 0.001000 0.000000 10000 10000 0 1 10000 182670317 0.001000 1162.800000
1.010000 1.002000 1.000000 0.990000 0.998000 1.000000 1.000000 1.000000 1.000000 1.000000 1.000000 1.000000 1.000000 1.000000 1.000000 1.000000 1.000000 1.000000 1.000000 1.000000 1.000000 1.000000 1.000000 1.000000 1.000000 1.000000 0.000000 0.000000 0.001000 0.001000 0.000000 10000 10000 0 1 10000 3652983910 0.000600 1165.333333
1.010000 1.002000 1.000000 0.990000 0.998000 1.000000 1.000000 1.000000 1.000000 1.000000 1.000000 1.000000 1.000000 1.000000 1.000000 1.000000 1.000000 1.000000 1.000000 1.000000 1.000000 1.000000 1.000000 1.000000 1.000000 1.000000 0.000000 0.000000 0.001000 0.001000 0.000000 10000 10000 0 1 10000 4163215775 0.001200 1106.666667
1.010000 1.002000 1.000000 0.990000 0.998000 1.000000 1.000000 1.000000 1.000000 1.000000 1.000000 1.000000 1.000000 1.000000 1.000000 1.000000 1.000000 1.000000 1.000000 1.000000 1.000000 1.000000 1.000000 1.000000 1.000000 1.000000 0.000000 0.000000 0.001000 0.001000 0.000000 10000 10000 0 1 10000 346825143 0.000600 1109.333333
1.010000 1.002000 1.000000 0.990000 0.998000 1.000000 1.000000 1.000000 1.000000 1.000000 1.000000 1.000000 1.000000 1.000000 1.000000 1.000000 1.000000 1.000000 1.000000 1.000000 1.000000 1.000000 1.000000 1.000000 1.000000 1.000000 0.000000 0.000000 0.001000 0.001000 0.000000 10000 10000 0 1 10000 1325225517 0.000500 1618.600000
1.010000 1.002000 1.000000 0.990000 0.998000 1.000000 1.000000 1.000000 1.000000 1.000000 1.000000 1.000000 1.000000 1.000000 1.000000 1.000000 1.000000 1.000000 1.000000 1.000000 1.000000 1.000000 1.000000 1.000000 1.000000 1.000000 0.000000 0.000000 0.001000 0.001000 0.000000 10000 10000 0 1 10000 2484918236 0.000500 1233.800000
1.010000 1.002000 1.000000 0.990000 0.998000 1.000000 1.000000 1.000000 1.000000 1.000000 1.000000 1.000000 1.000000 1.000000 1.000000 1.000000 1.000000 1.000000 1.000000 1.000000 1.000000 1.000000 1.000000 1.000000 1.000000 1.000000 0.000000 0.000000 0.001000 0.001000 0.000000 10000 10000 0 1 10000 2856530802 0.000900 1473.333333
1.010000 1.002000 1.000000 0.990000 0.998000 1.000000 1.000000 1.000000 1.000000 1.000000 1.000000 1.000000 1.000000 1.000000 1.000000 1.000000 1.000000 1.000000 1.000000 1.000000 1.000000 1.000000 1.000000 1.000000 1.000000 1.000000 0.000000 0.000000 0.001000 0.001000 0.000000 10000 10000 0 1 10000 407185378 0.000800 1145.000000
1.010000 1.002000 1.000000 0.990000 0.998000 1.000000 1.000000 1.000000 1.000000 1.000000 1.000000 1.000000 1.000000 1.000000 1.000000 1.000000 1.000000 1.000000 1.000000 1.000000 1.000000 1.000000 1.000000 1.000000 1.000000 1.000000 0.000000 0.000000 0.001000 0.001000 0.000000 10000 10000 0 1 10000 922696298 0.001000 1101.700000
1.010000 1.002000 1.000000 0.990000 0.998000 1.000000 1.000000 1.000000 1.000000 1.000000 1.000000 1.000000 1.000000 1.000000 1.000000 1.000000 1.000000 1.000000 1.000000 1.000000 1.000000 1.000000 1.000000 1.000000 1.000000 1.000000 0.000000 0.000000 0.001000 0.001000 0.000000 10000 10000 0 1 10000 618462386 0.000800 1215.500000
1.010000 1.002000 1.000000 0.990000 0.998000 1.000000 1.000000 1.000000 1.000000 1.000000 1.000000 1.000000 1.000000 1.000000 1.000000 1.000000 1.000000 1.000000 1.000000 1.000000 1.000000 1.000000 1.000000 1.000000 1.000000 1.000000 0.000000 0.000000 0.001000 0.001000 0.000000 10000 10000 0 1 10000 1369309782 0.000500 1303.000000
1.010000 1.002000 1.000000 0.990000 0.998000 1.000000 1.000000 1.000000 1.000000 1.000000 1.000000 1.000000 1.000000 1.000000 1.000000 1.000000 1.000000 1.000000 1.000000 1.000000 1.000000 1.000000 1.000000 1.000000 1.000000 1.000000 0.000000 0.000000 0.001000 0.001000 0.000000 10000 10000 0 1 10000 4256038447 0.000500 995.000000
1.010000 1.002000 1.000000 0.990000 0.998000 1.000000 1.000000 1.000000 1.000000 1.000000 1.000000 1.000000 1.000000 1.000000 1.000000 1.000000 1.000000 1.000000 1.000000 1.000000 1.000000 1.000000 1.000000 1.000000 1.000000 1.000000 0.000000 0.000000 0.001000 0.001000 0.000000 10000 10000 0 1 10000 3506592527 0.000900 1588.444444
1.010000 1.002000 1.000000 0.990000 0.998000 1.000000 1.000000 1.000000 1.000000 1.000000 1.000000 1.000000 1.000000 1.000000 1.000000 1.000000 1.000000 1.000000 1.000000 1.000000 1.000000 1.000000 1.000000 1.000000 1.000000 1.000000 0.000000 0.000000 0.001000 0.001000 0.000000 10000 10000 0 1 10000 473309683 0.001000 1489.500000
1.010000 1.002000 1.000000 0.990000 0.998000 1.000000 1.000000 1.000000 1.000000 1.000000 1.000000 1.000000 1.000000 1.000000 1.000000 1.000000 1.000000 1.000000 1.000000 1.000000 1.000000 1.000000 1.000000 1.000000 1.000000 1.000000 0.000000 0.000000 0.001000 0.001000 0.000000 10000 10000 0 1 10000 2793369900 0.000500 1240.600000
1.010000 1.002000 1.000000 0.990000 0.998000 1.000000 1.000000 1.000000 1.000000 1.000000 1.000000 1.000000 1.000000 1.000000 1.000000 1.000000 1.000000 1.000000 1.000000 1.000000 1.000000 1.000000 1.000000 1.000000 1.000000 1.000000 0.000000 0.000000 0.001000 0.001000 0.000000 10000 10000 0 1 10000 3578035285 0.001000 1471.200000
1.010000 1.002000 1.000000 0.990000 0.998000 1.000000 1.000000 1.000000 1.000000 1.000000 1.000000 1.000000 1.000000 1.000000 1.000000 1.000000 1.000000 1.000000 1.000000 1.000000 1.000000 1.000000 1.000000 1.000000 1.000000 1.000000 0.000000 0.000000 0.001000 0.001000 0.000000 10000 10000 0 1 10000 2766598364 0.000600 1394.000000
1.010000 1.002000 1.000000 0.990000 0.998000 1.000000 1.000000 1.000000 1.000000 1.000000 1.000000 1.000000 1.000000 1.000000 1.000000 1.000000 1.000000 1.000000 1.000000 1.000000 1.000000 1.000000 1.000000 1.000000 1.000000 1.000000 0.000000 0.000000 0.001000 0.001000 0.000000 10000 10000 0 1 10000 2726529543 0.001300 1115.538462
1.010000 1.002000 1.000000 0.990000 0.998000 1.000000 1.000000 1.000000 1.000000 1.000000 1.000000 1.000000 1.000000 1.000000 1.000000 1.000000 1.000000 1.000000 1.000000 1.000000 1.000000 1.000000 1.000000 1.000000 1.000000 1.000000 0.000000 0.000000 0.001000 0.001000 0.000000 10000 10000 0 1 10000 2934896304 0.000700 1579.571429
1.010000 1.002000 1.000000 0.990000 0.998000 1.000000 1.000000 1.000000 1.000000 1.000000 1.000000 1.000000 1.000000 1.000000 1.000000 1.000000 1.000000 1.000000 1.000000 1.000000 1.000000 1.000000 1.000000 1.000000 1.000000 1.000000 0.000000 0.000000 0.001000 0.001000 0.000000 10000 10000 0 1 10000 1617044998 0.001300 1074.153846
1.010000 1.002000 1.000000 0.990000 0.998000 1.000000 1.000000 1.000000 1.000000 1.000000 1.000000 1.000000 1.000000 1.000000 1.000000 1.000000 1.000000 1.000000 1.000000 1.000000 1.000000 1.000000 1.000000 1.000000 1.000000 1.000000 0.000000 0.000000 0.001000 0.001000 0.000000 10000 10000 0 1 10000 866789576 0.001000 1053.300000
1.010000 1.002000 1.000000 0.990000 0.998000 1.000000 1.000000 1.000000 1.000000 1.000000 1.000000 1.000000 1.000000 1.000000 1.000000 1.000000 1.000000 1.000000 1.000000 1.000000 1.000000 1.000000 1.000000 1.000000 1.000000 1.000000 0.000000 0.000000 0.001000 0.001000 0.000000 10000 10000 0 1 10000 4013913530 0.000500 1064.600000
1.010000 1.002000 1.000000 0.990000 0.998000 1.000000 1.000000 1.000000 1.000000 1.000000 1.000000 1.000000 1.000000 1.000000 1.000000 1.000000 1.000000 1.000000 1.000000 1.000000 1.000000 1.000000 1.000000 1.000000 1.000000 1.000000 0.000000 0.000000 0.001000 0.001000 0.000000 10000 10000 0 1 10000 4293526972 0.000900 1108.777778
1.010000 1.002000 1.000000 0.990000 0.998000 1.000000 1.000000 1.000000 1.000000 1.000000 1.000000 1.000000 1.000000 1.000000 1.000000 1.000000 1.000000 1.000000 1.000000 1.000000 1.000000 1.000000 1.000000 1.000000 1.000000 1.000000 0.000000 0.000000 0.001000 0.001000 0.000000 10000 10000 0 1 10000 3047445009 0.001300 1124.615385
1.010000 1.002000 1.000000 0.990000 0.998000 1.000000 1.000000 1.000000 1.000000 1.000000 1.000000 1.000000 1.000000 1.000000 1.000000 1.000000 1.000000 1.000000 1.000000 1.000000 1.000000 1.000000 1.000000 1.000000 1.000000 1.000000 0.000000 0.000000 0.001000 0.001000 0.000000 10000 10000 0 1 10000 3911133726 0.001000 1100.000000
1.010000 1.002000 1.000000 0.990000 0.998000 1.000000 1.000000 1.000000 1.000000 1.000000 1.000000 1.000000 1.000000 1.000000 1.000000 1.000000 1.000000 1.000000 1.000000 1.000000 1.000000 1.000000 1.000000 1.000000 1.000000 1.000000 0.000000 0.000000 0.001000 0.001000 0.000000 10000 10000 0 1 10000 2740122992 0.001400 1211.785714
1.010000 1.002000 1.000000 0.990000 0.998000 1.000000 1.000000 1.000000 1.000000 1.000000 1.000000 1.000000 1.000000 1.000000 1.000000 1.000000 1.000000 1.000000 1.000000 1.000000 1.000000 1.000000 1.000000 1.000000 1.000000 1.000000 0.000000 0.000000 0.001000 0.001000 0.000000 10000 10000 0 1 10000 3723568758 0.000400 1444.500000
1.010000 1.002000 1.000000 0.990000 0.998000 1.000000 1.000000 1.000000 1.000000 1.000000 1.000000 1.000000 1.000000 1.000000 1.000000 1.000000 1.000000 1.000000 1.000000 1.000000 1.000000 1.000000 1.000000 1.000000 1.000000 1.000000 0.000000 0.000000 0.001000 0.001000 0.000000 10000 10000 0 1 10000 522424879 0.001100 1235.636364
1.010000 1.002000 1.000000 0.990000 0.998000 1.000000 1.000000 1.000000 1.000000 1.000000 1.000000 1.000000 1.000000 1.000000 1.000000 1.000000 1.000000 1.000000 1.000000 1.000000 1.000000 1.000000 1.000000 1.000000 1.000000 1.000000 0.000000 0.000000 0.001000 0.001000 0.000000 10000 10000 0 1 10000 372477322 0.001200 1466.250000
1.010000 1.002000 1.000000 0.990000 0.998000 1.000000 1.000000 1.000000 1.000000 1.000000 1.000000 1.000000 1.000000 1.000000 1.000000 1.000000 1.000000 1.000000 1.000000 1.000000 1.000000 1.000000 1.000000 1.000000 1.000000 1.000000 0.000000 0.000000 0.001000 0.001000 0.000000 10000 10000 0 1 10000 1914857698 0.000900 1168.666667
1.010000 1.002000 1.000000 0.990000 0.998000 1.000000 1.000000 1.000000 1.000000 1.000000 1.000000 1.000000 1.000000 1.000000 1.000000 1.000000 1.000000 1.000000 1.000000 1.000000 1.000000 1.000000 1.000000 1.000000 1.000000 1.000000 0.000000 0.000000 0.001000 0.001000 0.000000 10000 10000 0 1 10000 3301973920 0.001200 1122.666667
1.010000 1.002000 1.000000 0.990000 0.998000 1.000000 1.000000 1.000000 1.000000 1.000000 1.000000 1.000000 1.000000 1.000000 1.000000 1.000000 1.000000 1.000000 1.000000 1.000000 1.000000 1.000000 1.000000 1.000000 1.000000 1.000000 0.000000 0.000000 0.001000 0.001000 0.000000 10000 10000 0 1 10000 2341165575 0.001300 1100.076923
1.010000 1.002000 1.000000 0.990000 0.998000 1.000000 1.000000 1.000000 1.000000 1.000000 1.000000 1.000000 1.000000 1.000000 1.000000 1.000000 1.000000 1.000000 1.000000 1.000000 1.000000 1.000000 1.000000 1.000000 1.000000 1.000000 0.000000 0.000000 0.001000 0.001000 0.000000 10000 10000 0 1 10000 1530328780 0.001000 1180.900000
1.010000 1.002000 1.000000 0.990000 0.998000 1.000000 1.000000 1.000000 1.000000 1.000000 1.000000 1.000000 1.000000 1.000000 1.000000 1.000000 1.000000 1.000000 1.000000 1.000000 1.000000 1.000000 1.000000 1.000000 1.000000 1.000000 0.000000 0.000000 0.001000 0.001000 0.000000 10000 10000 0 1 10000 2468861429 0.000600 1043.500000
1.010000 1.002000 1.000000 0.990000 0.998000 1.000000 1.000000 1.000000 1.000000 1.000000 1.000000 1.000000 1.000000 1.000000 1.000000 1.000000 1.000000 1.000000 1.000000 1.000000 1.000000 1.000000 1.000000 1.000000 1.000000 1.000000 0.000000 0.000000 0.001000 0.001000 0.000000 10000 10000 0 1 10000 2093728124 0.000800 1060.750000
1.010000 1.002000 1.000000 0.990000 0.998000 1.000000 1.000000 1.000000 1.000000 1.000000 1.000000 1.000000 1.000000 1.000000 1.000000 1.000000 1.000000 1.000000 1.000000 1.000000 1.000000 1.000000 1.000000 1.000000 1.000000 1.000000 0.000000 0.000000 0.001000 0.001000 0.000000 10000 10000 0 1 10000 3884848022 0.000800 1191.875000
1.010000 1.002000 1.000000 0.990000 0.998000 1.000000 1.000000 1.000000 1.000000 1.000000 1.000000 1.000000 1.000000 1.000000 1.000000 1.000000 1.000000 1.000000 1.000000 1.000000 1.000000 1.000000 1.000000 1.000000 1.000000 1.000000 0.000000 0.000000 0.001000 0.001000 0.000000 10000 10000 0 1 10000 373403980 0.000900 1340.444444
1.010000 1.002000 1.000000 0.990000 0.998000 1.000000 1.000000 1.000000 1.000000 1.000000 1.000000 1.000000 1.000000 1.000000 1.000000 1.000000 1.000000 1.000000 1.000000 1.000000 1.000000 1.000000 1.000000 1.000000 1.000000 1.000000 0.000000 0.000000 0.001000 0.001000 0.000000 10000 10000 0 1 10000 4253964520 0.000400 1156.000000
1.010000 1.002000 1.000000 0.990000 0.998000 1.000000 1.000000 1.000000 1.000000 1.000000 1.000000 1.000000 1.000000 1.000000 1.000000 1.000000 1.000000 1.000000 1.000000 1.000000 1.000000 1.000000 1.000000 1.000000 1.000000 1.000000 0.000000 0.000000 0.001000 0.001000 0.000000 10000 10000 0 1 10000 516201965 0.000900 1264.000000
1.010000 1.002000 1.000000 0.990000 0.998000 1.000000 1.000000 1.000000 1.000000 1.000000 1.000000 1.000000 1.000000 1.000000 1.000000 1.000000 1.000000 1.000000 1.000000 1.000000 1.000000 1.000000 1.000000 1.000000 1.000000 1.000000 0.000000 0.000000 0.001000 0.001000 0.000000 10000 10000 0 1 10000 3847588602 0.000500 1326.600000
1.010000 1.002000 1.000000 0.990000 0.998000 1.000000 1.000000 1.000000 1.000000 1.000000 1.000000 1.000000 1.000000 1.000000 1.000000 1.000000 1.000000 1.000000 1.000000 1.000000 1.000000 1.000000 1.000000 1.000000 1.000000 1.000000 0.000000 0.000000 0.001000 0.001000 0.000000 10000 10000 0 1 10000 349939824 0.001000 1206.400000
1.010000 1.002000 1.000000 0.990000 0.998000 1.000000 1.000000 1.000000 1.000000 1.000000 1.000000 1.000000 1.000000 1.000000 1.000000 1.000000 1.000000 1.000000 1.000000 1.000000 1.000000 1.000000 1.000000 1.000000 1.000000 1.000000 0.000000 0.000000 0.001000 0.001000 0.000000 10000 10000 0 1 10000 2652963004 0.000300 1064.666667
1.010000 1.002000 1.000000 0.990000 0.998000 1.000000 1.000000 1.000000 1.000000 1.000000 1.000000 1.000000 1.000000 1.000000 1.000000 1.000000 1.000000 1.000000 1.000000 1.000000 1.000000 1.000000 1.000000 1.000000 1.000000 1.000000 0.000000 0.000000 0.001000 0.001000 0.000000 10000 10000 0 1 10000 2015451340 0.000900 1036.666667
1.010000 1.002000 1.000000 0.990000 0.998000 1.000000 1.000000 1.000000 1.000000 1.000000 1.000000 1.000000 1.000000 1.000000 1.000000 1.000000 1.000000 1.000000 1.000000 1.000000 1.000000 1.000000 1.000000 1.000000 1.000000 1.000000 0.000000 0.000000 0.001000 0.001000 0.000000 10000 10000 0 1 10000 1950636357 0.000900 1042.222222
1.010000 1.002000 1.000000 0.990000 0.998000 1.000000 1.000000 1.000000 1.000000 1.000000 1.000000 1.000000 1.000000 1.000000 1.000000 1.000000 1.000000 1.000000 1.000000 1.000000 1.000000 1.000000 1.000000 1.000000 1.000000 1.000000 0.000000 0.000000 0.001000 0.001000 0.000000 10000 10000 0 1 10000 2497754071 0.001000 1223.900000
1.010000 1.002000 1.000000 0.990000 0.998000 1.000000 1.000000 1.000000 1.000000 1.000000 1.000000 1.000000 1.000000 1.000000 1.000000 1.000000 1.000000 1.000000 1.000000 1.000000 1.000000 1.000000 1.000000 1.000000 1.000000 1.000000 0.000000 0.000000 0.001000 0.001000 0.000000 10000 10000 0 1 10000 1796728119 0.001200 1044.666667
1.010000 1.002000 1.000000 0.990000 0.998000 1.000000 1.000000 1.000000 1.000000 1.000000 1.000000 1.000000 1.000000 1.000000 1.000000 1.000000 1.000000 1.000000 1.000000 1.000000 1.000000 1.000000 1.000000 1.000000 1.000000 1.000000 0.000000 0.000000 0.001000 0.001000 0.000000 10000 10000 0 1 10000 2405209600 0.001400 1216.928571
1.010000 1.002000 1.000000 0.990000 0.998000 1.000000 1.000000 1.000000 1.000000 1.000000 1.000000 1.000000 1.000000 1.000000 1.000000 1.000000 1.000000 1.000000 1.000000 1.000000 1.000000 1.000000 1.000000 1.000000 1.000000 1.000000 0.000000 0.000000 0.001000 0.001000 0.000000 10000 10000 0 1 10000 3786230038 0.000600 1131.500000
1.010000 1.002000 1.000000 0.990000 0.998000 1.000000 1.000000 1.000000 1.000000 1.000000 1.000000 1.000000 1.000000 1.000000 1.000000 1.000000 1.000000 1.000000 1.000000 1.000000 1.000000 1.000000 1.000000 1.000000 1.000000 1.000000 0.000000 0.000000 0.001000 0.001000 0.000000 10000 10000 0 1 10000 2173554541 0.000600 1403.166667
1.010000 1.002000 1.000000 0.990000 0.998000 1.000000 1.000000 1.000000 1.000000 1.000000 1.000000 1.000000 1.000000 1.000000 1.000000 1.000000 1.000000 1.000000 1.000000 1.000000 1.000000 1.000000 1.000000 1.000000 1.000000 1.000000 0.000000 0.000000 0.001000 0.001000 0.000000 10000 10000 0 1 10000 2972380730 0.000700 1412.000000
1.010000 1.002000 1.000000 0.990000 0.998000 1.000000 1.000000 1.000000 1.000000 1.000000 1.000000 1.000000 1.000000 1.000000 1.000000 1.000000 1.000000 1.000000 1.000000 1.000000 1.000000 1.000000 1.000000 1.000000 1.000000 1.000000 0.000000 0.000000 0.001000 0.001000 0.000000 10000 10000 0 1 10000 180740229 0.000700 1046.142857
1.010000 1.002000 1.000000 0.990000 0.998000 1.000000 1.000000 1.000000 1.000000 1.000000 1.000000 1.000000 1.000000 1.000000 1.000000 1.000000 1.000000 1.000000 1.000000 1.000000 1.000000 1.000000 1.000000 1.000000 1.000000 1.000000 0.000000 0.000000 0.001000 0.001000 0.000000 10000 10000 0 1 10000 2390901031 0.000700 1081.714286
1.010000 1.002000 1.000000 0.990000 0.998000 1.000000 1.000000 1.000000 1.000000 1.000000 1.000000 1.000000 1.000000 1.000000 1.000000 1.000000 1.000000 1.000000 1.000000 1.000000 1.000000 1.000000 1.000000 1.000000 1.000000 1.000000 0.000000 0.000000 0.001000 0.001000 0.000000 10000 10000 0 1 10000 4159961219 0.000900 1095.777778
1.010000 1.002000 1.000000 0.990000 0.998000 1.000000 1.000000 1.000000 1.000000 1.000000 1.000000 1.000000 1.000000 1.000000 1.000000 1.000000 1.000000 1.000000 1.000000 1.000000 1.000000 1.000000 1.000000 1.000000 1.000000 1.000000 0.000000 0.000000 0.001000 0.001000 0.000000 10000 10000 0 1 10000 3099146919 0.001300 1211.307692
1.010000 1.002000 1.000000 0.990000 0.998000 1.000000 1.000000 1.000000 1.000000 1.000000 1.000000 1.000000 1.000000 1.000000 1.000000 1.000000 1.000000 1.000000 1.000000 1.000000 1.000000 1.000000 1.000000 1.000000 1.000000 1.000000 0.000000 0.000000 0.001000 0.001000 0.000000 10000 10000 0 1 10000 2109530910 0.000800 1253.375000
1.010000 1.002000 1.000000 0.990000 0.998000 1.000000 1.000000 1.000000 1.000000 1.000000 1.000000 1.000000 1.000000 1.000000 1.000000 1.000000 1.000000 1.000000 1.000000 1.000000 1.000000 1.000000 1.000000 1.000000 1.000000 1.000000 0.000000 0.000000 0.001000 0.001000 0.000000 10000 10000 0 1 10000 3786856892 0.000700 1109.285714
1.010000 1.002000 1.000000 0.990000 0.998000 1.000000 1.000000 1.000000 1.000000 1.000000 1.000000 1.000000 1.000000 1.000000 1.000000 1.000000 1.000000 1.000000 1.000000 1.000000 1.000000 1.000000 1.000000 1.000000 1.000000 1.000000 0.000000 0.000000 0.001000 0.001000 0.000000 10000 10000 0 1 10000 2162554043 0.001100 1125.272727
1.010000 1.002000 1.000000 0.990000 0.998000 1.000000 1.000000 1.000000 1.000000 1.000000 1.000000 1.000000 1.000000 1.000000 1.000000 1.000000 1.000000 1.000000 1.000000 1.000000 1.000000 1.000000 1.000000 1.000000 1.000000 1.000000 0.000000 0.000000 0.001000 0.001000 0.000000 10000 10000 0 1 10000 3589197927 0.000800 1377.375000
1.010000 1.002000 1.000000 0.990000 0.998000 1.000000 1.000000 1.000000 1.000000 1.000000 1.000000 1.000000 1.000000 1.000000 1.000000 1.000000 1.000000 1.000000 1.000000 1.000000 1.000000 1.000000 1.000000 1.000000 1.000000 1.000000 0.000000 0.000000 0.001000 0.001000 0.000000 10000 10000 0 1 10000 727218927 0.000800 1215.375000
1.010000 1.002000 1.000000 0.990000 0.998000 1.000000 1.000000 1.000000 1.000000 1.000000 1.000000 1.000000 1.000000 1.000000 1.000000 1.000000 1.000000 1.000000 1.000000 1.000000 1.000000 1.000000 1.000000 1.000000 1.000000 1.000000 0.000000 0.000000 0.001000 0.001000 0.000000 10000 10000 0 1 10000 2156217832 0.001300 1430.230769
1.010000 1.002000 1.000000 0.990000 0.998000 1.000000 1.000000 1.000000 1.000000 1.000000 1.000000 1.000000 1.000000 1.000000 1.000000 1.000000 1.000000 1.000000 1.000000 1.000000 1.000000 1.000000 1.000000 1.000000 1.000000 1.000000 0.000000 0.000000 0.001000 0.001000 0.000000 10000 10000 0 1 10000 370142049 0.001000 1214.500000
1.010000 1.002000 1.000000 0.990000 0.998000 1.000000 1.000000 1.000000 1.000000 1.000000 1.000000 1.000000 1.000000 1.000000 1.000000 1.000000 1.000000 1.000000 1.000000 1.000000 1.000000 1.000000 1.000000 1.000000 1.000000 1.000000 0.000000 0.000000 0.001000 0.001000 0.000000 10000 10000 0 1 10000 3789249142 0.000600 1030.666667
1.010000 1.002000 1.000000 0.990000 0.998000 1.000000 1.000000 1.000000 1.000000 1.000000 1.000000 1.000000 1.000000 1.000000 1.000000 1.000000 1.000000 1.000000 1.000000 1.000000 1.000000 1.000000 1.000000 1.000000 1.000000 1.000000 0.000000 0.000000 0.001000 0.001000 0.000000 10000 10000 0 1 10000 599842736 0.000900 1125.000000
1.010000 1.002000 1.000000 0.990000 0.998000 1.000000 1.000000 1.000000 1.000000 1.000000 1.000000 1.000000 1.000000 1.000000 1.000000 1.000000 1.000000 1.000000 1.000000 1.000000 1.000000 1.000000 1.000000 1.000000 1.000000 1.000000 0.000000 0.000000 0.001000 0.001000 0.000000 10000 10000 0 1 10000 1086998031 0.001000 1065.100000
1.010000 1.002000 1.000000 0.990000 0.998000 1.000000 1.000000 1.000000 1.000000 1.000000 1.000000 1.000000 1.000000 1.000000 1.000000 1.000000 1.000000 1.000000 1.000000 1.000000 1.000000 1.000000 1.000000 1.000000 1.000000 1.000000 0.000000 0.000000 0.001000 0.001000 0.000000 10000 10000 0 1 10000 3147266180 0.001000 1116.100000
1.010000 1.002000 1.000000 0.990000 0.998000 1.000000 1.000000 1.000000 1.000000 1.000000 1.000000 1.000000 1.000000 1.000000 1.000000 1.000000 1.000000 1.000000 1.000000 1.000000 1.000000 1.000000 1.000000 1.000000 1.000000 1.000000 0.000000 0.000000 0.001000 0.001000 0.000000 10000 10000 0 1 10000 3272392458 0.000500 1003.800000
1.010000 1.002000 1.000000 0.990000 0.998000 1.000000 1.000000 1.000000 1.000000 1.000000 1.000000 1.000000 1.000000 1.000000 1.000000 1.000000 1.000000 1.000000 1.000000 1.000000 1.000000 1.000000 1.000000 1.000000 1.000000 1.000000 0.000000 0.000000 0.001000 0.001000 0.000000 10000 10000 0 1 10000 2668560773 0.000500 1516.000000
1.010000 1.002000 1.000000 0.990000 0.998000 1.000000 1.000000 1.000000 1.000000 1.000000 1.000000 1.000000 1.000000 1.000000 1.000000 1.000000 1.000000 1.000000 1.000000 1.000000 1.000000 1.000000 1.000000 1.000000 1.000000 1.000000 0.000000 0.000000 0.001000 0.001000 0.000000 10000 10000 0 1 10000 2716361356 0.000500 1193.000000
1.010000 1.002000 1.000000 0.990000 0.998000 1.000000 1.000000 1.000000 1.000000 1.000000 1.000000 1.000000 1.000000 1.000000 1.000000 1.000000 1.000000 1.000000 1.000000 1.000000 1.000000 1.000000 1.000000 1.000000 1.000000 1.000000 0.000000 0.000000 0.001000 0.001000 0.000000 10000 10000 0 1 10000 2777842995 0.000700 987.571429
1.010000 1.002000 1.000000 0.990000 0.998000 1.000000 1.000000 1.000000 1.000000 1.000000 1.000000 1.000000 1.000000 1.000000 1.000000 1.000000 1.000000 1.000000 1.000000 1.000000 1.000000 1.000000 1.000000 1.000000 1.000000 1.000000 0.000000 0.000000 0.001000 0.001000 0.000000 10000 10000 0 1 10000 3095012457 0.000700 1378.714286
1.010000 1.002000 1.000000 0.990000 0.998000 1.000000 1.000000 1.000000 1.000000 1.000000 1.000000 1.000000 1.000000 1.000000 1.000000 1.000000 1.000000 1.000000 1.000000 1.000000 1.000000 1.000000 1.000000 1.000000 1.000000 1.000000 0.000000 0.000000 0.001000 0.001000 0.000000 10000 10000 0 1 10000 2527044497 0.000600 1206.166667
1.010000 1.002000 1.000000 0.990000 0.998000 1.000000 1.000000 1.000000 1.000000 1.000000 1.000000 1.000000 1.000000 1.000000 1.000000 1.000000 1.000000 1.000000 1.000000 1.000000 1.000000 1.000000 1.000000 1.000000 1.000000 1.000000 0.000000 0.000000 0.001000 0.001000 0.000000 10000 10000 0 1 10000 1340780546 0.000900 1530.333333
1.010000 1.002000 1.000000 0.990000 0.998000 1.000000 1.000000 1.000000 1.000000 1.000000 1.000000 1.000000 1.000000 1.000000 1.000000 1.000000 1.000000 1.000000 1.000000 1.000000 1.000000 1.000000 1.000000 1.000000 1.000000 1.000000 0.000000 0.000000 0.001000 0.001000 0.000000 10000 10000 0 1 10000 4234918752 0.000600 1313.833333
1.010000 1.002000 1.000000 0.990000 0.998000 1.000000 1.000000 1.000000 1.000000 1.000000 1.000000 1.000000 1.000000 1.000000 1.000000 1.000000 1.000000 1.000000 1.000000 1.000000 1.000000 1.000000 1.000000 1.000000 1.000000 1.000000 0.000000 0.000000 0.001000 0.001000 0.000000 10000 10000 0 1 10000 3014410462 0.000300 1625.000000
1.010000 1.002000 1.000000 0.990000 0.998000 1.000000 1.000000 1.000000 1.000000 1.000000 1.000000 1.000000 1.000000 1.000000 1.000000 1.000000 1.000000 1.000000 1.000000 1.000000 1.000000 1.000000 1.000000 1.000000 1.000000 1.000000 0.000000 0.000000 0.001000 0.001000 0.000000 10000 10000 0 1 10000 2591645190 0.001100 1411.000000
1.010000 1.002000 1.000000 0.990000 0.998000 1.000000 1.000000 1.000000 1.000000 1.000000 1.000000 1.000000 1.000000 1.000000 1.000000 1.000000 1.000000 1.000000 1.000000 1.000000 1.000000 1.000000 1.000000 1.000000 1.000000 1.000000 0.000000 0.000000 0.001000 0.001000 0.000000 10000 10000 0 1 10000 1053150803 0.000800 1049.125000
1.010000 1.002000 1.000000 0.990000 0.998000 1.000000 1.000000 1.000000 1.000000 1.000000 1.000000 1.000000 1.000000 1.000000 1.000000 1.000000 1.000000 1.000000 1.000000 1.000000 1.000000 1.000000 1.000000 1.000000 1.000000 1.000000 0.000000 0.000000 0.001000 0.001000 0.000000 10000 10000 0 1 10000 1399615934 0.001300 1178.692308
1.010000 1.002000 1.000000 0.990000 0.998000 1.000000 1.000000 1.000000 1.000000 1.000000 1.000000 1.000000 1.000000 1.000000 1.000000 1.000000 1.000000 1.000000 1.000000 1.000000 1.000000 1.000000 1.000000 1.000000 1.000000 1.000000 0.000000 0.000000 0.001000 0.001000 0.000000 10000 10000 0 1 10000 637611351 0.000700 1610.428571
1.010000 1.002000 1.000000 0.990000 0.998000 1.000000 1.000000 1.000000 1.000000 1.000000 1.000000 1.000000 1.000000 1.000000 1.000000 1.000000 1.000000 1.000000 1.000000 1.000000 1.000000 1.000000 1.000000 1.000000 1.000000 1.000000 0.000000 0.000000 0.001000 0.001000 0.000000 10000 10000 0 1 10000 78961629 0.000700 1438.428571
1.010000 1.002000 1.000000 0.990000 0.998000 1.000000 1.000000 1.000000 1.000000 1.000000 1.000000 1.000000 1.000000 1.000000 1.000000 1.000000 1.000000 1.000000 1.000000 1.000000 1.000000 1.000000 1.000000 1.000000 1.000000 1.000000 0.000000 0.000000 0.001000 0.001000 0.000000 10000 10000 0 1 10000 2204720517 0.000700 1481.142857
1.010000 1.002000 1.000000 0.990000 0.998000 1.000000 1.000000 1.000000 1.000000 1.000000 1.000000 1.000000 1.000000 1.000000 1.000000 1.000000 1.000000 1.000000 1.000000 1.000000 1.000000 1.000000 1.000000 1.000000 1.000000 1.000000 0.000000 0.000000 0.001000 0.001000 0.000000 10000 10000 0 1 10000 3549875897 0.000400 1225.500000
1.010000 1.002000 1.000000 0.990000 0.998000 1.000000 1.000000 1.000000 1.000000 1.000000 1.000000 1.000000 1.000000 1.000000 1.000000 1.000000 1.000000 1.000000 1.000000 1.000000 1.000000 1.000000 1.000000 1.000000 1.000000 1.000000 0.000000 0.000000 0.001000 0.001000 0.000000 10000 10000 0 1 10000 2932334529 0.000800 1322.000000
1.010000 1.002000 1.000000 0.990000 0.998000 1.000000 1.000000 1.000000 1.000000 1.000000 1.000000 1.000000 1.000000 1.000000 1.000000 1.000000 1.000000 1.000000 1.000000 1.000000 1.000000 1.000000 1.000000 1.000000 1.000000 1.000000 0.000000 0.000000 0.001000 0.001000 0.000000 10000 10000 0 1 10000 2634972344 0.000800 1219.375000
1.010000 1.002000 1.000000 0.990000 0.998000 1.000000 1.000000 1.000000 1.000000 1.000000 1.000000 1.000000 1.000000 1.000000 1.000000 1.000000 1.000000 1.000000 1.000000 1.000000 1.000000 1.000000 1.000000 1.000000 1.000000 1.000000 0.000000 0.000000 0.001000 0.001000 0.000000 10000 10000 0 1 10000 2949888306 0.000600 1110.000000
1.010000 1.002000 1.000000 0.990000 0.998000 1.000000 1.000000 1.000000 1.000000 1.000000 1.000000 1.000000 1.000000 1.000000 1.000000 1.000000 1.000000 1.000000 1.000000 1.000000 1.000000 1.000000 1.000000 1.000000 1.000000 1.000000 0.000000 0.000000 0.001000 0.001000 0.000000 10000 10000 0 1 10000 3867257040 0.000600 1184.000000
1.010000 1.002000 1.000000 0.990000 0.998000 1.000000 1.000000 1.000000 1.000000 1.000000 1.000000 1.000000 1.000000 1.000000 1.000000 1.000000 1.000000 1.000000 1.000000 1.000000 1.000000 1.000000 1.000000 1.000000 1.000000 1.000000 0.000000 0.000000 0.001000 0.001000 0.000000 10000 10000 0 1 10000 2467401275 0.001200 1203.250000
1.010000 1.002000 1.000000 0.990000 0.998000 1.000000 1.000000 1.000000 1.000000 1.000000 1.000000 1.000000 1.000000 1.000000 1.000000 1.000000 1.000000 1.000000 1.000000 1.000000 1.000000 1.000000 1.000000 1.000000 1.000000 1.000000 0.000000 0.000000 0.001000 0.001000 0.000000 10000 10000 0 1 10000 396040867 0.000800 935.750000
1.010000 1.002000 1.000000 0.990000 0.998000 1.000000 1.000000 1.000000 1.000000 1.000000 1.000000 1.000000 1.000000 1.000000 1.000000 1.000000 1.000000 1.000000 1.000000 1.000000 1.000000 1.000000 1.000000 1.000000 1.000000 1.000000 0.000000 0.000000 0.001000 0.001000 0.000000 10000 10000 0 1 10000 2612789954 0.001400 1446.857143
1.010000 1.002000 1.000000 0.990000 0.998000 1.000000 1.000000 1.000000 1.000000 1.000000 1.000000 1.000000 1.000000 1.000000 1.000000 1.000000 1.000000 1.000000 1.000000 1.000000 1.000000 1.000000 1.000000 1.000000 1.000000 1.000000 0.000000 0.000000 0.001000 0.001000 0.000000 10000 10000 0 1 10000 2825244543 0.000500 1356.600000
1.010000 1.002000 1.000000 0.990000 0.998000 1.000000 1.000000 1.000000 1.000000 1.000000 1.000000 1.000000 1.000000 1.000000 1.000000 1.000000 1.000000 1.000000 1.000000 1.000000 1.000000 1.000000 1.000000 1.000000 1.000000 1.000000 0.000000 0.000000 0.001000 0.001000 0.000000 10000 10000 0 1 10000 1700718211 0.001000 1437.800000
1.010000 1.002000 1.000000 0.990000 0.998000 1.000000 1.000000 1.000000 1.000000 1.000000 1.000000 1.000000 1.000000 1.000000 1.000000 1.000000 1.000000 1.000000 1.000000 1.000000 1.000000 1.000000 1.000000 1.000000 1.000000 1.000000 0.000000 0.000000 0.001000 0.001000 0.000000 10000 10000 0 1 10000 820712902 0.001100 1482.727273
1.010000 1.002000 1.000000 0.990000 0.998000 1.000000 1.000000 1.000000 1.000000 1.000000 1.000000 1.000000 1.000000 1.000000 1.000000 1.000000 1.000000 1.000000 1.000000 1.000000 1.000000 1.000000 1.000000 1.000000 1.000000 1.000000 0.000000 0.000000 0.001000 0.001000 0.000000 10000 10000 0 1 10000 2530109860 0.001000 1330.500000
1.010000 1.002000 1.000000 0.990000 0.998000 1.000000 1.000000 1.000000 1.000000 1.000000 1.000000 1.000000 1.000000 1.000000 1.000000 1.000000 1.000000 1.000000 1.000000 1.000000 1.000000 1.000000 1.000000 1.000000 1.000000 1.000000 0.000000 0.000000 0.001000 0.001000 0.000000 10000 10000 0 1 10000 2330915550 0.000900 1196.777778
1.010000 1.002000 1.000000 0.990000 0.998000 1.000000 1.000000 1.000000 1.000000 1.000000 1.000000 1.000000 1.000000 1.000000 1.000000 1.000000 1.000000 1.000000 1.000000 1.000000 1.000000 1.000000 1.000000 1.000000 1.000000 1.000000 0.000000 0.000000 0.001000 0.001000 0.000000 10000 10000 0 1 10000 309866187 0.000700 917.857143
1.010000 1.002000 1.000000 0.990000 0.998000 1.000000 1.000000 1.000000 1.000000 1.000000 1.000000 1.000000 1.000000 1.000000 1.000000 1.000000 1.000000 1.000000 1.000000 1.000000 1.000000 1.000000 1.000000 1.000000 1.000000 1.000000 0.000000 0.000000 0.001000 0.001000 0.000000 10000 10000 0 1 10000 3501850831 0.001100 985.818182
1.010000 1.002000 1.000000 0.990000 0.998000 1.000000 1.000000 1.000000 1.000000 1.000000 1.000000 1.000000 1.000000 1.000000 1.000000 1.000000 1.000000 1.000000 1.000000 1.000000 1.000000 1.000000 1.000000 1.000000 1.000000 1.000000 0.000000 0.000000 0.001000 0.001000 0.000000 10000 10000 0 1 10000 1575570119 0.001100 1069.545455
1.010000 1.002000 1.000000 0.990000 0.998000 1.000000 1.000000 1.000000 1.000000 1.000000 1.000000 1.000000 1.000000 1.000000 1.000000 1.000000 1.000000 1.000000 1.000000 1.000000 1.000000 1.000000 1.000000 1.000000 1.000000 1.000000 0.000000 0.000000 0.001000 0.001000 0.000000 10000 10000 0 1 10000 312175178 0.000400 1119.500000
1.010000 1.002000 1.000000 0.990000 0.998000 1.000000 1.000000 1.000000 1.000000 1.000000 1.000000 1.000000 1.000000 1.000000 1.000000 1.000000 1.000000 1.000000 1.000000 1.000000 1.000000 1.000000 1.000000 1.000000 1.000000 1.000000 0.000000 0.000000 0.001000 0.001000 0.000000 10000 10000 0 1 10000 1036395821 0.000800 1209.375000
1.010000 1.002000 1.000000 0.990000 0.998000 1.000000 1.000000 1.000000 1.000000 1.000000 1.000000 1.000000 1.000000 1.000000 1.000000 1.000000 1.000000 1.000000 1.000000 1.000000 1.000000 1.000000 1.000000 1.000000 1.000000 1.000000 0.000000 0.000000 0.001000 0.001000 0.000000 10000 10000 0 1 10000 3658709854 0.000800 1128.125000
1.010000 1.002000 1.000000 0.990000 0.998000 1.000000 1.000000 1.000000 1.000000 1.000000 1.000000 1.000000 1.000000 1.000000 1.000000 1.000000 1.000000 1.000000 1.000000 1.000000 1.000000 1.000000 1.000000 1.000000 1.000000 1.000000 0.000000 0.000000 0.001000 0.001000 0.000000 10000 10000 0 1 10000 395854886 0.000800 1369.000000
1.010000 1.002000 1.000000 0.990000 0.998000 1.000000 1.000000 1.000000 1.000000 1.000000 1.000000 1.000000 1.000000 1.000000 1.000000 1.000000 1.000000 1.000000 1.000000 1.000000 1.000000 1.000000 1.000000 1.000000 1.000000 1.000000 0.000000 0.000000 0.001000 0.001000 0.000000 10000 10000 0 1 10000 1556859404 0.000700 1378.000000
1.010000 1.002000 1.000000 0.990000 0.998000 1.000000 1.000000 1.000000 1.000000 1.000000 1.000000 1.000000 1.000000 1.000000 1.000000 1.000000 1.000000 1.000000 1.000000 1.000000 1.000000 1.000000 1.000000 1.000000 1.000000 1.000000 0.000000 0.000000 0.001000 0.001000 0.000000 10000 10000 0 1 10000 2458744712 0.001000 1251.900000
1.010000 1.002000 1.000000 0.990000 0.998000 1.000000 1.000000 1.000000 1.000000 1.000000 1.000000 1.000000 1.000000 1.000000 1.000000 1.000000 1.000000 1.000000 1.000000 1.000000 1.000000 1.000000 1.000000 1.000000 1.000000 1.000000 0.000000 0.000000 0.001000 0.001000 0.000000 10000 10000 0 1 10000 629645734 0.000800 994.375000
1.010000 1.002000 1.000000 0.990000 0.998000 1.000000 1.000000 1.000000 1.000000 1.000000 1.000000 1.000000 1.000000 1.000000 1.000000 1.000000 1.000000 1.000000 1.000000 1.000000 1.000000 1.000000 1.000000 1.000000 1.000000 1.000000 0.000000 0.000000 0.001000 0.001000 0.000000 10000 10000 0 1 10000 300565519 0.000900 1562.000000
1.010000 1.002000 1.000000 0.990000 0.998000 1.000000 1.000000 1.000000 1.000000 1.000000 1.000000 1.000000 1.000000 1.000000 1.000000 1.000000 1.000000 1.000000 1.000000 1.000000 1.000000 1.000000 1.000000 1.000000 1.000000 1.000000 0.000000 0.000000 0.001000 0.001000 0.000000 10000 10000 0 1 10000 815108388 0.001600 1191.625000
1.010000 1.002000 1.000000 0.990000 0.998000 1.000000 1.000000 1.000000 1.000000 1.000000 1.000000 1.000000 1.000000 1.000000 1.000000 1.000000 1.000000 1.000000 1.000000 1.000000 1.000000 1.000000 1.000000 1.000000 1.000000 1.000000 0.000000 0.000000 0.001000 0.001000 0.000000 10000 10000 0 1 10000 937053412 0.001200 1291.250000
1.010000 1.002000 1.000000 0.990000 0.998000 1.000000 1.000000 1.000000 1.000000 1.000000 1.000000 1.000000 1.000000 1.000000 1.000000 1.000000 1.000000 1.000000 1.000000 1.000000 1.000000 1.000000 1.000000 1.000000 1.000000 1.000000 0.000000 0.000000 0.001000 0.001000 0.000000 10000 10000 0 1 10000 507816113 0.000700 1264.428571
1.010000 1.002000 1.000000 0.990000 0.998000 1.000000 1.000000 1.000000 1.000000 1.000000 1.000000 1.000000 1.000000 1.000000 1.000000 1.000000 1.000000 1.000000 1.000000 1.000000 1.000000 1.000000 1.000000 1.000000 1.000000 1.000000 0.000000 0.000000 0.001000 0.001000 0.000000 10000 10000 0 1 10000 3574564843 0.001000 1259.600000
1.010000 1.002000 1.000000 0.990000 0.998000 1.000000 1.000000 1.000000 1.000000 1.000000 1.000000 1.000000 1.000000 1.000000 1.000000 1.000000 1.000000 1.000000 1.000000 1.000000 1.000000 1.000000 1.000000 1.000000 1.000000 1.000000 0.000000 0.000000 0.001000 0.001000 0.000000 10000 10000 0 1 10000 1431666928 0.000600 2020.000000
1.010000 1.002000 1.000000 0.990000 0.998000 1.000000 1.000000 1.000000 1.000000 1.000000 1.000000 1.000000 1.000000 1.000000 1.000000 1.000000 1.000000 1.000000 1.000000 1.000000 1.000000 1.000000 1.000000 1.000000 1.000000 1.000000 0.000000 0.000000 0.001000 0.001000 0.000000 10000 10000 0 1 10000 3876900201 0.001400 1465.142857
1.010000 1.002000 1.000000 0.990000 0.998000 1.000000 1.000000 1.000000 1.000000 1.000000 1.000000 1.000000 1.000000 1.000000 1.000000 1.000000 1.000000 1.000000 1.000000 1.000000 1.000000 1.000000 1.000000 1.000000 1.000000 1.000000 0.000000 0.000000 0.001000 0.001000 0.000000 10000 10000 0 1 10000 1143218753 0.001100 1489.818182
1.010000 1.002000 1.000000 0.990000 0.998000 1.000000 1.000000 1.000000 1.000000 1.000000 1.000000 1.000000 1.000000 1.000000 1.000000 1.000000 1.000000 1.000000 1.000000 1.000000 1.000000 1.000000 1.000000 1.000000 1.000000 1.000000 0.000000 0.000000 0.001000 0.001000 0.000000 10000 10000 0 1 10000 2999404660 0.000700 901.142857
1.010000 1.002000 1.000000 0.990000 0.998000 1.000000 1.000000 1.000000 1.000000 1.000000 1.000000 1.000000 1.000000 1.000000 1.000000 1.000000 1.000000 1.000000 1.000000 1.000000 1.000000 1.000000 1.000000 1.000000 1.000000 1.000000 0.000000 0.000000 0.001000 0.001000 0.000000 10000 10000 0 1 10000 337254746 0.000700 1363.857143
1.010000 1.002000 1.000000 0.990000 0.998000 1.000000 1.000000 1.000000 1.000000 1.000000 1.000000 1.000000 1.000000 1.000000 1.000000 1.000000 1.000000 1.000000 1.000000 1.000000 1.000000 1.000000 1.000000 1.000000 1.000000 1.000000 0.000000 0.000000 0.001000 0.001000 0.000000 10000 10000 0 1 10000 3483858042 0.000900 1135.111111
1.010000 1.002000 1.000000 0.990000 0.998000 1.000000 1.000000 1.000000 1.000000 1.000000 1.000000 1.000000 1.000000 1.000000 1.000000 1.000000 1.000000 1.000000 1.000000 1.000000 1.000000 1.000000 1.000000 1.000000 1.000000 1.000000 0.000000 0.000000 0.001000 0.001000 0.000000 10000 10000 0 1 10000 3801741319 0.000700 1390.428571
1.010000 1.002000 1.000000 0.990000 0.998000 1.000000 1.000000 1.000000 1.000000 1.000000 1.000000 1.000000 1.000000 1.000000 1.000000 1.000000 1.000000 1.000000 1.000000 1.000000 1.000000 1.000000 1.000000 1.000000 1.000000 1.000000 0.000000 0.000000 0.001000 0.001000 0.000000 10000 10000 0 1 10000 3649768082 0.000600 856.833333
1.010000 1.002000 1.000000 0.990000 0.998000 1.000000 1.000000 1.000000 1.000000 1.000000 1.000000 1.000000 1.000000 1.000000 1.000000 1.000000 1.000000 1.000000 1.000000 1.000000 1.000000 1.000000 1.000000 1.000000 1.000000 1.000000 0.000000 0.000000 0.001000 0.001000 0.000000 10000 10000 0 1 10000 1805614998 0.001100 1086.454545
1.010000 1.002000 1.000000 0.990000 0.998000 1.000000 1.000000 1.000000 1.000000 1.000000 1.000000 1.000000 1.000000 1.000000 1.000000 1.000000 1.000000 1.000000 1.000000 1.000000 1.000000 1.000000 1.000000 1.000000 1.000000 1.000000 0.000000 0.000000 0.001000 0.001000 0.000000 10000 10000 0 1 10000 1062367961 0.001400 1163.500000
1.010000 1.002000 1.000000 0.990000 0.998000 1.000000 1.000000 1.000000 1.000000 1.000000 1.000000 1.000000 1.000000 1.000000 1.000000 1.000000 1.000000 1.000000 1.000000 1.000000 1.000000 1.000000 1.000000 1.000000 1.000000 1.000000 0.000000 0.000000 0.001000 0.001000 0.000000 10000 10000 0 1 10000 3700134195 0.001200 1362.666667
1.010000 1.002000 1.000000 0.990000 0.998000 1.000000 1.000000 1.000000 1.000000 1.000000 1.000000 1.000000 1.000000 1.000000 1.000000 1.000000 1.000000 1.000000 1.000000 1.000000 1.000000 1.000000 1.000000 1.000000 1.000000 1.000000 0.000000 0.000000 0.001000 0.001000 0.000000 10000 10000 0 1 10000 1663353964 0.001500 1366.800000
1.010000 1.002000 1.000000 0.990000 0.998000 1.000000 1.000000 1.000000 1.000000 1.000000 1.000000 1.000000 1.000000 1.000000 1.000000 1.000000 1.000000 1.000000 1.000000 1.000000 1.000000 1.000000 1.000000 1.000000 1.000000 1.000000 0.000000 0.000000 0.001000 0.001000 0.000000 10000 10000 0 1 10000 913994707 0.000600 1053.833333
1.010000 1.002000 1.000000 0.990000 0.998000 1.000000 1.000000 1.000000 1.000000 1.000000 1.000000 1.000000 1.000000 1.000000 1.000000 1.000000 1.000000 1.000000 1.000000 1.000000 1.000000 1.000000 1.000000 1.000000 1.000000 1.000000 0.000000 0.000000 0.001000 0.001000 0.000000 10000 10000 0 1 10000 1271929610 0.001000 1514.900000
1.010000 1.002000 1.000000 0.990000 0.998000 1.000000 1.000000 1.000000 1.000000 1.000000 1.000000 1.000000 1.000000 1.000000 1.000000 1.000000 1.000000 1.000000 1.000000 1.000000 1.000000 1.000000 1.000000 1.000000 1.000000 1.000000 0.000000 0.000000 0.001000 0.001000 0.000000 10000 10000 0 1 10000 504603793 0.000700 1418.428571
1.010000 1.002000 1.000000 0.990000 0.998000 1.000000 1.000000 1.000000 1.000000 1.000000 1.000000 1.000000 1.000000 1.000000 1.000000 1.000000 1.000000 1.000000 1.000000 1.000000 1.000000 1.000000 1.000000 1.000000 1.000000 1.000000 0.000000 0.000000 0.001000 0.001000 0.000000 10000 10000 0 1 10000 3966461845 0.000800 1120.625000
1.010000 1.002000 1.000000 0.990000 0.998000 1.000000 1.000000 1.000000 1.000000 1.000000 1.000000 1.000000 1.000000 1.000000 1.000000 1.000000 1.000000 1.000000 1.000000 1.000000 1.000000 1.000000 1.000000 1.000000 1.000000 1.000000 0.000000 0.000000 0.001000 0.001000 0.000000 10000 10000 0 1 10000 2157189920 0.001100 1129.818182
1.010000 1.002000 1.000000 0.990000 0.998000 1.000000 1.000000 1.000000 1.000000 1.000000 1.000000 1.000000 1.000000 1.000000 1.000000 1.000000 1.000000 1.000000 1.000000 1.000000 1.000000 1.000000 1.000000 1.000000 1.000000 1.000000 0.000000 0.000000 0.001000 0.001000 0.000000 10000 10000 0 1 10000 2854080610 0.001200 1038.916667
1.010000 1.002000 1.000000 0.990000 0.998000 1.000000 1.000000 1.000000 1.000000 1.000000 1.000000 1.000000 1.000000 1.000000 1.000000 1.000000 1.000000 1.000000 1.000000 1.000000 1.000000 1.000000 1.000000 1.000000 1.000000 1.000000 0.000000 0.000000 0.001000 0.001000 0.000000 10000 10000 0 1 10000 2432646492 0.001100 1006.909091
1.010000 1.002000 1.000000 0.990000 0.998000 1.000000 1.000000 1.000000 1.000000 1.000000 1.000000 1.000000 1.000000 1.000000 1.000000 1.000000 1.000000 1.000000 1.000000 1.000000 1.000000 1.000000 1.000000 1.000000 1.000000 1.000000 0.000000 0.000000 0.001000 0.001000 0.000000 10000 10000 0 1 10000 2797568129 0.000300 1133.000000
1.010000 1.002000 1.000000 0.990000 0.998000 1.000000 1.000000 1.000000 1.000000 1.000000 1.000000 1.000000 1.000000 1.000000 1.000000 1.000000 1.000000 1.000000 1.000000 1.000000 1.000000 1.000000 1.000000 1.000000 1.000000 1.000000 0.000000 0.000000 0.001000 0.001000 0.000000 10000 10000 0 1 10000 3521199953 0.000900 1180.777778
1.010000 1.002000 1.000000 0.990000 0.998000 1.000000 1.000000 1.000000 1.000000 1.000000 1.000000 1.000000 1.000000 1.000000 1.000000 1.000000 1.000000 1.000000 1.000000 1.000000 1.000000 1.000000 1.000000 1.000000 1.000000 1.000000 0.000000 0.000000 0.001000 0.001000 0.000000 10000 10000 0 1 10000 247213778 0.000900 1193.555556
1.010000 1.002000 1.000000 0.990000 0.998000 1.000000 1.000000 1.000000 1.000000 1.000000 1.000000 1.000000 1.000000 1.000000 1.000000 1.000000 1.000000 1.000000 1.000000 1.000000 1.000000 1.000000 1.000000 1.000000 1.000000 1.000000 0.000000 0.000000 0.001000 0.001000 0.000000 10000 10000 0 1 10000 2831136307 0.000400 1375.500000
1.010000 1.002000 1.000000 0.990000 0.998000 1.000000 1.000000 1.000000 1.000000 1.000000 1.000000 1.000000 1.000000 1.000000 1.000000 1.000000 1.000000 1.000000 1.000000 1.000000 1.000000 1.000000 1.000000 1.000000 1.000000 1.000000 0.000000 0.000000 0.001000 0.001000 0.000000 10000 10000 0 1 10000 642380018 0.000800 1125.000000
1.010000 1.002000 1.000000 0.990000 0.998000 1.000000 1.000000 1.000000 1.000000 1.000000 1.000000 1.000000 1.000000 1.000000 1.000000 1.000000 1.000000 1.000000 1.000000 1.000000 1.000000 1.000000 1.000000 1.000000 1.000000 1.000000 0.000000 0.000000 0.001000 0.001000 0.000000 10000 10000 0 1 10000 3519906660 0.000800 1130.625000
1.010000 1.002000 1.000000 0.990000 0.998000 1.000000 1.000000 1.000000 1.000000 1.000000 1.000000 1.000000 1.000000 1.000000 1.000000 1.000000 1.000000 1.000000 1.000000 1.000000 1.000000 1.000000 1.000000 1.000000 1.000000 1.000000 0.000000 0.000000 0.001000 0.001000 0.000000 10000 10000 0 1 10000 246699831 0.000800 1264.125000
1.010000 1.002000 1.000000 0.990000 0.998000 1.000000 1.000000 1.000000 1.000000 1.000000 1.000000 1.000000 1.000000 1.000000 1.000000 1.000000 1.000000 1.000000 1.000000 1.000000 1.000000 1.000000 1.000000 1.000000 1.000000 1.000000 0.000000 0.000000 0.001000 0.001000 0.000000 10000 10000 0 1 10000 2814490745 0.000400 911.500000
1.010000 1.002000 1.000000 0.990000 0.998000 1.000000 1.000000 1.000000 1.000000 1.000000 1.000000 1.000000 1.000000 1.000000 1.000000 1.000000 1.000000 1.000000 1.000000 1.000000 1.000000 1.000000 1.000000 1.000000 1.000000 1.000000 0.000000 0.000000 0.001000 0.001000 0.000000 10000 10000 0 1 10000 2354316478 0.000300 1299.666667
1.010000 1.002000 1.000000 0.990000 0.998000 1.000000 1.000000 1.000000 1.000000 1.000000 1.000000 1.000000 1.000000 1.000000 1.000000 1.000000 1.000000 1.000000 1.000000 1.000000 1.000000 1.000000 1.000000 1.000000 1.000000 1.000000 0.000000 0.000000 0.001000 0.001000 0.000000 10000 10000 0 1 10000 2809848681 0.001100 1152.090909
1.010000 1.002000 1.000000 0.990000 0.998000 1.000000 1.000000 1.000000 1.000000 1.000000 1.000000 1.000000 1.000000 1.000000 1.000000 1.000000 1.000000 1.000000 1.000000 1.000000 1.000000 1.000000 1.000000 1.000000 1.000000 1.000000 0.000000 0.000000 0.001000 0.001000 0.000000 10000 10000 0 1 10000 3625250396 0.000400 1036.750000
1.010000 1.002000 1.000000 0.990000 0.998000 1.000000 1.000000 1.000000 1.000000 1.000000 1.000000 1.000000 1.000000 1.000000 1.000000 1.000000 1.000000 1.000000 1.000000 1.000000 1.000000 1.000000 1.000000 1.000000 1.000000 1.000000 0.000000 0.000000 0.001000 0.001000 0.000000 10000 10000 0 1 10000 2774734225 0.000700 1287.714286
1.010000 1.002000 1.000000 0.990000 0.998000 1.000000 1.000000 1.000000 1.000000 1.000000 1.000000 1.000000 1.000000 1.000000 1.000000 1.000000 1.000000 1.000000 1.000000 1.000000 1.000000 1.000000 1.000000 1.000000 1.000000 1.000000 0.000000 0.000000 0.001000 0.001000 0.000000 10000 10000 0 1 10000 1511111857 0.000700 814.142857
1.010000 1.002000 1.000000 0.990000 0.998000 1.000000 1.000000 1.000000 1.000000 1.000000 1.000000 1.000000 1.000000 1.000000 1.000000 1.000000 1.000000 1.000000 1.000000 1.000000 1.000000 1.000000 1.000000 1.000000 1.000000 1.000000 0.000000 0.000000 0.001000 0.001000 0.000000 10000 10000 0 1 10000 1839474670 0.001000 1305.700000
1.010000 1.002000 1.000000 0.990000 0.998000 1.000000 1.000000 1.000000 1.000000 1.000000 1.000000 1.000000 1.000000 1.000000 1.000000 1.000000 1.000000 1.000000 1.000000 1.000000 1.000000 1.000000 1.000000 1.000000 1.000000 1.000000 0.000000 0.000000 0.001000 0.001000 0.000000 10000 10000 0 1 10000 672081801 0.001200 1327.250000
1.010000 1.002000 1.000000 0.990000 0.998000 1.000000 1.000000 1.000000 1.000000 1.000000 1.000000 1.000000 1.000000 1.000000 1.000000 1.000000 1.000000 1.000000 1.000000 1.000000 1.000000 1.000000 1.000000 1.000000 1.000000 1.000000 0.000000 0.000000 0.001000 0.001000 0.000000 10000 10000 0 1 10000 2247528895 0.000700 1074.285714
1.010000 1.002000 1.000000 0.990000 0.998000 1.000000 1.000000 1.000000 1.000000 1.000000 1.000000 1.000000 1.000000 1.000000 1.000000 1.000000 1.000000 1.000000 1.000000 1.000000 1.000000 1.000000 1.000000 1.000000 1.000000 1.000000 0.000000 0.000000 0.001000 0.001000 0.000000 10000 10000 0 1 10000 1001644590 0.001000 1283.100000
1.010000 1.002000 1.000000 0.990000 0.998000 1.000000 1.000000 1.000000 1.000000 1.000000 1.000000 1.000000 1.000000 1.000000 1.000000 1.000000 1.000000 1.000000 1.000000 1.000000 1.000000 1.000000 1.000000 1.000000 1.000000 1.000000 0.000000 0.000000 0.001000 0.001000 0.000000 10000 10000 0 1 10000 1393954900 0.000700 708.428571
1.010000 1.002000 1.000000 0.990000 0.998000 1.000000 1.000000 1.000000 1.000000 1.000000 1.000000 1.000000 1.000000 1.000000 1.000000 1.000000 1.000000 1.000000 1.000000 1.000000 1.000000 1.000000 1.000000 1.000000 1.000000 1.000000 0.000000 0.000000 0.001000 0.001000 0.000000 10000 10000 0 1 10000 3168237464 0.000900 1355.777778
1.010000 1.002000 1.000000 0.990000 0.998000 1.000000 1.000000 1.000000 1.000000 1.000000 1.000000 1.000000 1.000000 1.000000 1.000000 1.000000 1.000000 1.000000 1.000000 1.000000 1.000000 1.000000 1.000000 1.000000 1.000000 1.000000 0.000000 0.000000 0.001000 0.001000 0.000000 10000 10000 0 1 10000 3441652059 0.000600 1377.666667
1.010000 1.002000 1.000000 0.990000 0.998000 1.000000 1.000000 1.000000 1.000000 1.000000 1.000000 1.000000 1.000000 1.000000 1.000000 1.000000 1.000000 1.000000 1.000000 1.000000 1.000000 1.000000 1.000000 1.000000 1.000000 1.000000 0.000000 0.000000 0.001000 0.001000 0.000000 10000 10000 0 1 10000 747503105 0.000600 1557.166667
1.010000 1.002000 1.000000 0.990000 0.998000 1.000000 1.000000 1.000000 1.000000 1.000000 1.000000 1.000000 1.000000 1.000000 1.000000 1.000000 1.000000 1.000000 1.000000 1.000000 1.000000 1.000000 1.000000 1.000000 1.000000 1.000000 0.000000 0.000000 0.001000 0.001000 0.000000 10000 10000 0 1 10000 4196218327 0.000800 1046.375000
1.010000 1.002000 1.000000 0.990000 0.998000 1.000000 1.000000 1.000000 1.000000 1.000000 1.000000 1.000000 1.000000 1.000000 1.000000 1.000000 1.000000 1.000000 1.000000 1.000000 1.000000 1.000000 1.000000 1.000000 1.000000 1.000000 0.000000 0.000000 0.001000 0.001000 0.000000 10000 10000 0 1 10000 511862143 0.000500 1315.200000
1.010000 1.002000 1.000000 0.990000 0.998000 1.000000 1.000000 1.000000 1.000000 1.000000 1.000000 1.000000 1.000000 1.000000 1.000000 1.000000 1.000000 1.000000 1.000000 1.000000 1.000000 1.000000 1.000000 1.000000 1.000000 1.000000 0.000000 0.000000 0.001000 0.001000 0.000000 10000 10000 0 1 10000 4153438047 0.000800 1549.125000
1.010000 1.002000 1.000000 0.990000 0.998000 1.000000 1.000000 1.000000 1.000000 1.000000 1.000000 1.000000 1.000000 1.000000 1.000000 1.000000 1.000000 1.000000 1.000000 1.000000 1.000000 1.000000 1.000000 1.000000 1.000000 1.000000 0.000000 0.000000 0.001000 0.001000 0.000000 10000 10000 0 1 10000 2438217400 0.001300 1213.384615
1.010000 1.002000 1.000000 0.990000 0.998000 1.000000 1.000000 1.000000 1.000000 1.000000 1.000000 1.000000 1.000000 1.000000 1.000000 1.000000 1.000000 1.000000 1.000000 1.000000 1.000000 1.000000 1.000000 1.000000 1.000000 1.000000 0.000000 0.000000 0.001000 0.001000 0.000000 10000 10000 0 1 10000 3262345646 0.001300 1083.153846
1.010000 1.002000 1.000000 0.990000 0.998000 1.000000 1.000000 1.000000 1.000000 1.000000 1.000000 1.000000 1.000000 1.000000 1.000000 1.000000 1.000000 1.000000 1.000000 1.000000 1.000000 1.000000 1.000000 1.000000 1.000000 1.000000 0.000000 0.000000 0.001000 0.001000 0.000000 10000 10000 0 1 10000 3191590964 0.000900 1385.777778
1.010000 1.002000 1.000000 0.990000 0.998000 1.000000 1.000000 1.000000 1.000000 1.000000 1.000000 1.000000 1.000000 1.000000 1.000000 1.000000 1.000000 1.000000 1.000000 1.000000 1.000000 1.000000 1.000000 1.000000 1.000000 1.000000 0.000000 0.000000 0.001000 0.001000 0.000000 10000 10000 0 1 10000 1372676450 0.000600 1108.666667
1.010000 1.002000 1.000000 0.990000 0.998000 1.000000 1.000000 1.000000 1.000000 1.000000 1.000000 1.000000 1.000000 1.000000 1.000000 1.000000 1.000000 1.000000 1.000000 1.000000 1.000000 1.000000 1.000000 1.000000 1.000000 1.000000 0.000000 0.000000 0.001000 0.001000 0.000000 10000 10000 0 1 10000 2678110707 0.000400 1047.750000
1.010000 1.002000 1.000000 0.990000 0.998000 1.000000 1.000000 1.000000 1.000000 1.000000 1.000000 1.000000 1.000000 1.000000 1.000000 1.000000 1.000000 1.000000 1.000000 1.000000 1.000000 1.000000 1.000000 1.000000 1.000000 1.000000 0.000000 0.000000 0.001000 0.001000 0.000000 10000 10000 0 1 10000 2398928763 0.000800 1254.750000
1.010000 1.002000 1.000000 0.990000 0.998000 1.000000 1.000000 1.000000 1.000000 1.000000 1.000000 1.000000 1.000000 1.000000 1.000000 1.000000 1.000000 1.000000 1.000000 1.000000 1.000000 1.000000 1.000000 1.000000 1.000000 1.000000 0.000000 0.000000 0.001000 0.001000 0.000000 10000 10000 0 1 10000 1837790015 0.000600 1000.333333
1.010000 1.002000 1.000000 0.990000 0.998000 1.000000 1.000000 1.000000 1.000000 1.000000 1.000000 1.000000 1.000000 1.000000 1.000000 1.000000 1.000000 1.000000 1.000000 1.000000 1.000000 1.000000 1.000000 1.000000 1.000000 1.000000 0.000000 0.000000 0.001000 0.001000 0.000000 10000 10000 0 1 10000 4181569693 0.000500 985.000000
1.010000 1.002000 1.000000 0.990000 0.998000 1.000000 1.000000 1.000000 1.000000 1.000000 1.000000 1.000000 1.000000 1.000000 1.000000 1.000000 1.000000 1.000000 1.000000 1.000000 1.000000 1.000000 1.000000 1.000000 1.000000 1.000000 0.000000 0.000000 0.001000 0.001000 0.000000 10000 10000 0 1 10000 2445757609 0.001400 1320.642857
1.010000 1.002000 1.000000 0.990000 0.998000 1.000000 1.000000 1.000000 1.000000 1.000000 1.000000 1.000000 1.000000 1.000000 1.000000 1.000000 1.000000 1.000000 1.000000 1.000000 1.000000 1.000000 1.000000 1.000000 1.000000 1.000000 0.000000 0.000000 0.001000 0.001000 0.000000 10000 10000 0 1 10000 196331581 0.000700 950.142857
1.010000 1.002000 1.000000 0.990000 0.998000 1.000000 1.000000 1.000000 1.000000 1.000000 1.000000 1.000000 1.000000 1.000000 1.000000 1.000000 1.000000 1.000000 1.000000 1.000000 1.000000 1.000000 1.000000 1.000000 1.000000 1.000000 0.000000 0.000000 0.001000 0.001000 0.000000 10000 10000 0 1 10000 3020979383 0.001100 1340.272727
1.010000 1.002000 1.000000 0.990000 0.998000 1.000000 1.000000 1.000000 1.000000 1.000000 1.000000 1.000000 1.000000 1.000000 1.000000 1.000000 1.000000 1.000000 1.000000 1.000000 1.000000 1.000000 1.000000 1.000000 1.000000 1.000000 0.000000 0.000000 0.001000 0.001000 0.000000 10000 10000 0 1 10000 3886135806 0.000900 978.222222
1.010000 1.002000 1.000000 0.990000 0.998000 1.000000 1.000000 1.000000 1.000000 1.000000 1.000000 1.000000 1.000000 1.000000 1.000000 1.000000 1.000000 1.000000 1.000000 1.000000 1.000000 1.000000 1.000000 1.000000 1.000000 1.000000 0.000000 0.000000 0.001000 0.001000 0.000000 10000 10000 0 1 10000 4224714371 0.001400 1280.928571
1.010000 1.002000 1.000000 0.990000 0.998000 1.000000 1.000000 1.000000 1.000000 1.000000 1.000000 1.000000 1.000000 1.000000 1.000000 1.000000 1.000000 1.000000 1.000000 1.000000 1.000000 1.000000 1.000000 1.000000 1.000000 1.000000 0.000000 0.000000 0.001000 0.001000 0.000000 10000 10000 0 1 10000 633632420 0.000700 1097.714286
1.010000 1.002000 1.000000 0.990000 0.998000 1.000000 1.000000 1.000000 1.000000 1.000000 1.000000 1.000000 1.000000 1.000000 1.000000 1.000000 1.000000 1.000000 1.000000 1.000000 1.000000 1.000000 1.000000 1.000000 1.000000 1.000000 0.000000 0.000000 0.001000 0.001000 0.000000 10000 10000 0 1 10000 2969706007 0.000800 1005.375000
1.010000 1.002000 1.000000 0.990000 0.998000 1.000000 1.000000 1.000000 1.000000 1.000000 1.000000 1.000000 1.000000 1.000000 1.000000 1.000000 1.000000 1.000000 1.000000 1.000000 1.000000 1.000000 1.000000 1.000000 1.000000 1.000000 0.000000 0.000000 0.001000 0.001000 0.000000 10000 10000 0 1 10000 3684138594 0.001100 1054.363636
1.010000 1.002000 1.000000 0.990000 0.998000 1.000000 1.000000 1.000000 1.000000 1.000000 1.000000 1.000000 1.000000 1.000000 1.000000 1.000000 1.000000 1.000000 1.000000 1.000000 1.000000 1.000000 1.000000 1.000000 1.000000 1.000000 0.000000 0.000000 0.001000 0.001000 0.000000 10000 10000 0 1 10000 2070702530 0.001200 1458.500000
1.010000 1.002000 1.000000 0.990000 0.998000 1.000000 1.000000 1.000000 1.000000 1.000000 1.000000 1.000000 1.000000 1.000000 1.000000 1.000000 1.000000 1.000000 1.000000 1.000000 1.000000 1.000000 1.000000 1.000000 1.000000 1.000000 0.000000 0.000000 0.001000 0.001000 0.000000 10000 10000 0 1 10000 712586471 0.000800 1133.500000
1.010000 1.002000 1.000000 0.990000 0.998000 1.000000 1.000000 1.000000 1.000000 1.000000 1.000000 1.000000 1.000000 1.000000 1.000000 1.000000 1.000000 1.000000 1.000000 1.000000 1.000000 1.000000 1.000000 1.000000 1.000000 1.000000 0.000000 0.000000 0.001000 0.001000 0.000000 10000 10000 0 1 10000 2502276909 0.000500 1198.600000
1.010000 1.002000 1.000000 0.990000 0.998000 1.000000 1.000000 1.000000 1.000000 1.000000 1.000000 1.000000 1.000000 1.000000 1.000000 1.000000 1.000000 1.000000 1.000000 1.000000 1.000000 1.000000 1.000000 1.000000 1.000000 1.000000 0.000000 0.000000 0.001000 0.001000 0.000000 10000 10000 0 1 10000 2658359959 0.001100 1228.272727
1.010000 1.002000 1.000000 0.990000 0.998000 1.000000 1.000000 1.000000 1.000000 1.000000 1.000000 1.000000 1.000000 1.000000 1.000000 1.000000 1.000000 1.000000 1.000000 1.000000 1.000000 1.000000 1.000000 1.000000 1.000000 1.000000 0.000000 0.000000 0.001000 0.001000 0.000000 10000 10000 0 1 10000 1162742453 0.000600 1023.333333
1.010000 1.002000 1.000000 0.990000 0.998000 1.000000 1.000000 1.000000 1.000000 1.000000 1.000000 1.000000 1.000000 1.000000 1.000000 1.000000 1.000000 1.000000 1.000000 1.000000 1.000000 1.000000 1.000000 1.000000 1.000000 1.000000 0.000000 0.000000 0.001000 0.001000 0.000000 10000 10000 0 1 10000 3535919058 0.001000 1339.000000
1.010000 1.002000 1.000000 0.990000 0.998000 1.000000 1.000000 1.000000 1.000000 1.000000 1.000000 1.000000 1.000000 1.000000 1.000000 1.000000 1.000000 1.000000 1.000000 1.000000 1.000000 1.000000 1.000000 1.000000 1.000000 1.000000 0.000000 0.000000 0.001000 0.001000 0.000000 10000 10000 0 1 10000 1311412917 0.001300 1076.000000
1.010000 1.002000 1.000000 0.990000 0.998000 1.000000 1.000000 1.000000 1.000000 1.000000 1.000000 1.000000 1.000000 1.000000 1.000000 1.000000 1.000000 1.000000 1.000000 1.000000 1.000000 1.000000 1.000000 1.000000 1.000000 1.000000 0.000000 0.000000 0.001000 0.001000 0.000000 10000 10000 0 1 10000 1508587112 0.001100 1263.727273
1.010000 1.002000 1.000000 0.990000 0.998000 1.000000 1.000000 1.000000 1.000000 1.000000 1.000000 1.000000 1.000000 1.000000 1.000000 1.000000 1.000000 1.000000 1.000000 1.000000 1.000000 1.000000 1.000000 1.000000 1.000000 1.000000 0.000000 0.000000 0.001000 0.001000 0.000000 10000 10000 0 1 10000 1972594275 0.001000 1302.900000
1.010000 1.002000 1.000000 0.990000 0.998000 1.000000 1.000000 1.000000 1.000000 1.000000 1.000000 1.000000 1.000000 1.000000 1.000000 1.000000 1.000000 1.000000 1.000000 1.000000 1.000000 1.000000 1.000000 1.000000 1.000000 1.000000 0.000000 0.000000 0.001000 0.001000 0.000000 10000 10000 0 1 10000 3267718069 0.001100 1010.272727
1.010000 1.002000 1.000000 0.990000 0.998000 1.000000 1.000000 1.000000 1.000000 1.000000 1.000000 1.000000 1.000000 1.000000 1.000000 1.000000 1.000000 1.000000 1.000000 1.000000 1.000000 1.000000 1.000000 1.000000 1.000000 1.000000 0.000000 0.000000 0.001000 0.001000 0.000000 10000 10000 0 1 10000 3567538690 0.000600 1238.000000
1.010000 1.002000 1.000000 0.990000 0.998000 1.000000 1.000000 1.000000 1.000000 1.000000 1.000000 1.000000 1.000000 1.000000 1.000000 1.000000 1.000000 1.000000 1.000000 1.000000 1.000000 1.000000 1.000000 1.000000 1.000000 1.000000 0.000000 0.000000 0.001000 0.001000 0.000000 10000 10000 0 1 10000 2088682687 0.000000 -nan
1.010000 1.002000 1.000000 0.990000 0.998000 1.000000 1.000000 1.000000 1.000000 1.000000 1.000000 1.000000 1.000000 1.000000 1.000000 1.000000 1.000000 1.000000 1.000000 1.000000 1.000000 1.000000 1.000000 1.000000 1.000000 1.000000 0.000000 0.000000 0.001000 0.001000 0.000000 10000 10000 0 1 10000 2192646632 0.000900 1066.666667
1.010000 1.002000 1.000000 0.990000 0.998000 1.000000 1.000000 1.000000 1.000000 1.000000 1.000000 1.000000 1.000000 1.000000 1.000000 1.000000 1.000000 1.000000 1.000000 1.000000 1.000000 1.000000 1.000000 1.000000 1.000000 1.000000 0.000000 0.000000 0.001000 0.001000 0.000000 10000 10000 0 1 10000 434909852 0.000600 1358.166667
1.010000 1.002000 1.000000 0.990000 0.998000 1.000000 1.000000 1.000000 1.000000 1.000000 1.000000 1.000000 1.000000 1.000000 1.000000 1.000000 1.000000 1.000000 1.000000 1.000000 1.000000 1.000000 1.000000 1.000000 1.000000 1.000000 0.000000 0.000000 0.001000 0.001000 0.000000 10000 10000 0 1 10000 2362418874 0.000400 971.250000
1.010000 1.002000 1.000000 0.990000 0.998000 1.000000 1.000000 1.000000 1.000000 1.000000 1.000000 1.000000 1.000000 1.000000 1.000000 1.000000 1.000000 1.000000 1.000000 1.000000 1.000000 1.000000 1.000000 1.000000 1.000000 1.000000 0.000000 0.000000 0.001000 0.001000 0.000000 10000 10000 0 1 10000 2647016606 0.001200 1469.416667
1.010000 1.002000 1.000000 0.990000 0.998000 1.000000 1.000000 1.000000 1.000000 1.000000 1.000000 1.000000 1.000000 1.000000 1.000000 1.000000 1.000000 1.000000 1.000000 1.000000 1.000000 1.000000 1.000000 1.000000 1.000000 1.000000 0.000000 0.000000 0.001000 0.001000 0.000000 10000 10000 0 1 10000 490479473 0.000500 1247.400000
1.010000 1.002000 1.000000 0.990000 0.998000 1.000000 1.000000 1.000000 1.000000 1.000000 1.000000 1.000000 1.000000 1.000000 1.000000 1.000000 1.000000 1.000000 1.000000 1.000000 1.000000 1.000000 1.000000 1.000000 1.000000 1.000000 0.000000 0.000000 0.001000 0.001000 0.000000 10000 10000 0 1 10000 862553021 0.000700 1135.857143
1.010000 1.002000 1.000000 0.990000 0.998000 1.000000 1.000000 1.000000 1.000000 1.000000 1.000000 1.000000 1.000000 1.000000 1.000000 1.000000 1.000000 1.000000 1.000000 1.000000 1.000000 1.000000 1.000000 1.000000 1.000000 1.000000 0.000000 0.000000 0.001000 0.001000 0.000000 10000 10000 0 1 10000 1052901397 0.000800 1070.625000
1.010000 1.002000 1.000000 0.990000 0.998000 1.000000 1.000000 1.000000 1.000000 1.000000 1.000000 1.000000 1.000000 1.000000 1.000000 1.000000 1.000000 1.000000 1.000000 1.000000 1.000000 1.000000 1.000000 1.000000 1.000000 1.000000 0.000000 0.000000 0.001000 0.001000 0.000000 10000 10000 0 1 10000 2694115331 0.000400 784.000000
1.010000 1.002000 1.000000 0.990000 0.998000 1.000000 1.000000 1.000000 1.000000 1.000000 1.000000 1.000000 1.000000 1.000000 1.000000 1.000000 1.000000 1.000000 1.000000 1.000000 1.000000 1.000000 1.000000 1.000000 1.000000 1.000000 0.000000 0.000000 0.001000 0.001000 0.000000 10000 10000 0 1 10000 2946889792 0.000800 979.125000
1.010000 1.002000 1.000000 0.990000 0.998000 1.000000 1.000000 1.000000 1.000000 1.000000 1.000000 1.000000 1.000000 1.000000 1.000000 1.000000 1.000000 1.000000 1.000000 1.000000 1.000000 1.000000 1.000000 1.000000 1.000000 1.000000 0.000000 0.000000 0.001000 0.001000 0.000000 10000 10000 0 1 10000 295910805 0.000300 573.333333
1.010000 1.002000 1.000000 0.990000 0.998000 1.000000 1.000000 1.000000 1.000000 1.000000 1.000000 1.000000 1.000000 1.000000 1.000000 1.000000 1.000000 1.000000 1.000000 1.000000 1.000000 1.000000 1.000000 1.000000 1.000000 1.000000 0.000000 0.000000 0.001000 0.001000 0.000000 10000 10000 0 1 10000 3763213846 0.001100 1335.636364
1.010000 1.002000 1.000000 0.990000 0.998000 1.000000 1.000000 1.000000 1.000000 1.000000 1.000000 1.000000 1.000000 1.000000 1.000000 1.000000 1.000000 1.000000 1.000000 1.000000 1.000000 1.000000 1.000000 1.000000 1.000000 1.000000 0.000000 0.000000 0.001000 0.001000 0.000000 10000 10000 0 1 10000 2539859563 0.000900 1186.000000
1.010000 1.002000 1.000000 0.990000 0.998000 1.000000 1.000000 1.000000 1.000000 1.000000 1.000000 1.000000 1.000000 1.000000 1.000000 1.000000 1.000000 1.000000 1.000000 1.000000 1.000000 1.000000 1.000000 1.000000 1.000000 1.000000 0.000000 0.000000 0.001000 0.001000 0.000000 10000 10000 0 1 10000 55859697 0.000400 1244.500000
1.010000 1.002000 1.000000 0.990000 0.998000 1.000000 1.000000 1.000000 1.000000 1.000000 1.000000 1.000000 1.000000 1.000000 1.000000 1.000000 1.000000 1.000000 1.000000 1.000000 1.000000 1.000000 1.000000 1.000000 1.000000 1.000000 0.000000 0.000000 0.001000 0.001000 0.000000 10000 10000 0 1 10000 1786170775 0.001000 1140.300000
1.010000 1.002000 1.000000 0.990000 0.998000 1.000000 1.000000 1.000000 1.000000 1.000000 1.000000 1.000000 1.000000 1.000000 1.000000 1.000000 1.000000 1.000000 1.000000 1.000000 1.000000 1.000000 1.000000 1.000000 1.000000 1.000000 0.000000 0.000000 0.001000 0.001000 0.000000 10000 10000 0 1 10000 277128875 0.000700 1122.714286
1.010000 1.002000 1.000000 0.990000 0.998000 1.000000 1.000000 1.000000 1.000000 1.000000 1.000000 1.000000 1.000000 1.000000 1.000000 1.000000 1.000000 1.000000 1.000000 1.000000 1.000000 1.000000 1.000000 1.000000 1.000000 1.000000 0.000000 0.000000 0.001000 0.001000 0.000000 10000 10000 0 1 10000 3180592339 0.001300 1233.846154
1.010000 1.002000 1.000000 0.990000 0.998000 1.000000 1.000000 1.000000 1.000000 1.000000 1.000000 1.000000 1.000000 1.000000 1.000000 1.000000 1.000000 1.000000 1.000000 1.000000 1.000000 1.000000 1.000000 1.000000 1.000000 1.000000 0.000000 0.000000 0.001000 0.001000 0.000000 10000 10000 0 1 10000 1386865030 0.000900 1118.888889
1.010000 1.002000 1.000000 0.990000 0.998000 1.000000 1.000000 1.000000 1.000000 1.000000 1.000000 1.000000 1.000000 1.000000 1.000000 1.000000 1.000000 1.000000 1.000000 1.000000 1.000000 1.000000 1.000000 1.000000 1.000000 1.000000 0.000000 0.000000 0.001000 0.001000 0.000000 10000 10000 0 1 10000 1060638599 0.000700 922.000000
1.010000 1.002000 1.000000 0.990000 0.998000 1.000000 1.000000 1.000000 1.000000 1.000000 1.000000 1.000000 1.000000 1.000000 1.000000 1.000000 1.000000 1.000000 1.000000 1.000000 1.000000 1.000000 1.000000 1.000000 1.000000 1.000000 0.000000 0.000000 0.001000 0.001000 0.000000 10000 10000 0 1 10000 2340507332 0.000600 1063.000000
1.010000 1.002000 1.000000 0.990000 0.998000 1.000000 1.000000 1.000000 1.000000 1.000000 1.000000 1.000000 1.000000 1.000000 1.000000 1.000000 1.000000 1.000000 1.000000 1.000000 1.000000 1.000000 1.000000 1.000000 1.000000 1.000000 0.000000 0.000000 0.001000 0.001000 0.000000 10000 10000 0 1 10000 3454711062 0.001200 990.500000
1.010000 1.002000 1.000000 0.990000 0.998000 1.000000 1.000000 1.000000 1.000000 1.000000 1.000000 1.000000 1.000000 1.000000 1.000000 1.000000 1.000000 1.000000 1.000000 1.000000 1.000000 1.000000 1.000000 1.000000 1.000000 1.000000 0.000000 0.000000 0.001000 0.001000 0.000000 10000 10000 0 1 10000 170328658 0.000500 1143.600000
1.010000 1.002000 1.000000 0.990000 0.998000 1.000000 1.000000 1.000000 1.000000 1.000000 1.000000 1.000000 1.000000 1.000000 1.000000 1.000000 1.000000 1.000000 1.000000 1.000000 1.000000 1.000000 1.000000 1.000000 1.000000 1.000000 0.000000 0.000000 0.001000 0.001000 0.000000 10000 10000 0 1 10000 3888238563 0.000500 1075.600000
1.010000 1.002000 1.000000 0.990000 0.998000 1.000000 1.000000 1.000000 1.000000 1.000000 1.000000 1.000000 1.000000 1.000000 1.000000 1.000000 1.000000 1.000000 1.000000 1.000000 1.000000 1.000000 1.000000 1.000000 1.000000 1.000000 0.000000 0.000000 0.001000 0.001000 0.000000 10000 10000 0 1 10000 87934776 0.000800 925.125000
1.010000 1.002000 1.000000 0.990000 0.998000 1.000000 1.000000 1.000000 1.000000 1.000000 1.000000 1.000000 1.000000 1.000000 1.000000 1.000000 1.000000 1.000000 1.000000 1.000000 1.000000 1.000000 1.000000 1.000000 1.000000 1.000000 0.000000 0.000000 0.001000 0.001000 0.000000 10000 10000 0 1 10000 2718465538 0.001200 1055.083333
1.010000 1.002000 1.000000 0.990000 0.998000 1.000000 1.000000 1.000000 1.000000 1.000000 1.000000 1.000000 1.000000 1.000000 1.000000 1.000000 1.000000 1.000000 1.000000 1.000000 1.000000 1.000000 1.000000 1.000000 1.000000 1.000000 0.000000 0.000000 0.001000 0.001000 0.000000 10000 10000 0 1 10000 150783950 0.000600 1201.500000
1.010000 1.002000 1.000000 0.990000 0.998000 1.000000 1.000000 1.000000 1.000000 1.000000 1.000000 1.000000 1.000000 1.000000 1.000000 1.000000 1.000000 1.000000 1.000000 1.000000 1.000000 1.000000 1.000000 1.000000 1.000000 1.000000 0.000000 0.000000 0.001000 0.001000 0.000000 10000 10000 0 1 10000 3210771481 0.001000 1257.400000
1.010000 1.002000 1.000000 0.990000 0.998000 1.000000 1.000000 1.000000 1.000000 1.000000 1.000000 1.000000 1.000000 1.000000 1.000000 1.000000 1.000000 1.000000 1.000000 1.000000 1.000000 1.000000 1.000000 1.000000 1.000000 1.000000 0.000000 0.000000 0.001000 0.001000 0.000000 10000 10000 0 1 10000 210464813 0.000800 1183.875000
1.010000 1.002000 1.000000 0.990000 0.998000 1.000000 1.000000 1.000000 1.000000 1.000000 1.000000 1.000000 1.000000 1.000000 1.000000 1.000000 1.000000 1.000000 1.000000 1.000000 1.000000 1.000000 1.000000 1.000000 1.000000 1.000000 0.000000 0.000000 0.001000 0.001000 0.000000 10000 10000 0 1 10000 3075930295 0.001100 1036.727273
1.010000 1.002000 1.000000 0.990000 0.998000 1.000000 1.000000 1.000000 1.000000 1.000000 1.000000 1.000000 1.000000 1.000000 1.000000 1.000000 1.000000 1.000000 1.000000 1.000000 1.000000 1.000000 1.000000 1.000000 1.000000 1.000000 0.000000 0.000000 0.001000 0.001000 0.000000 10000 10000 0 1 10000 3002545558 0.001000 1011.800000
1.010000 1.002000 1.000000 0.990000 0.998000 1.000000 1.000000 1.000000 1.000000 1.000000 1.000000 1.000000 1.000000 1.000000 1.000000 1.000000 1.000000 1.000000 1.000000 1.000000 1.000000 1.000000 1.000000 1.000000 1.000000 1.000000 0.000000 0.000000 0.001000 0.001000 0.000000 10000 10000 0 1 10000 2054611364 0.000900 1290.666667
1.010000 1.002000 1.000000 0.990000 0.998000 1.000000 1.000000 1.000000 1.000000 1.000000 1.000000 1.000000 1.000000 1.000000 1.000000 1.000000 1.000000 1.000000 1.000000 1.000000 1.000000 1.000000 1.000000 1.000000 1.000000 1.000000 0.000000 0.000000 0.001000 0.001000 0.000000 10000 10000 0 1 10000 41268376 0.000700 906.000000
1.010000 1.002000 1.000000 0.990000 0.998000 1.000000 1.000000 1.000000 1.000000 1.000000 1.000000 1.000000 1.000000 1.000000 1.000000 1.000000 1.000000 1.000000 1.000000 1.000000 1.000000 1.000000 1.000000 1.000000 1.000000 1.000000 0.000000 0.000000 0.001000 0.001000 0.000000 10000 10000 0 1 10000 1091300147 0.000700 1398.714286
1.010000 1.002000 1.000000 0.990000 0.998000 1.000000 1.000000 1.000000 1.000000 1.000000 1.000000 1.000000 1.000000 1.000000 1.000000 1.000000 1.000000 1.000000 1.000000 1.000000 1.000000 1.000000 1.000000 1.000000 1.000000 1.000000 0.000000 0.000000 0.001000 0.001000 0.000000 10000 10000 0 1 10000 1381930085 0.000500 1613.400000
1.010000 1.002000 1.000000 0.990000 0.998000 1.000000 1.000000 1.000000 1.000000 1.000000 1.000000 1.000000 1.000000 1.000000 1.000000 1.000000 1.000000 1.000000 1.000000 1.000000 1.000000 1.000000 1.000000 1.000000 1.000000 1.000000 0.000000 0.000000 0.001000 0.001000 0.000000 10000 10000 0 1 10000 381931058 0.000500 1107.400000
1.010000 1.002000 1.000000 0.990000 0.998000 1.000000 1.000000 1.000000 1.000000 1.000000 1.000000 1.000000 1.000000 1.000000 1.000000 1.000000 1.000000 1.000000 1.000000 1.000000 1.000000 1.000000 1.000000 1.000000 1.000000 1.000000 0.000000 0.000000 0.001000 0.001000 0.000000 10000 10000 0 1 10000 1647134154 0.000500 891.800000
1.010000 1.002000 1.000000 0.990000 0.998000 1.000000 1.000000 1.000000 1.000000 1.000000 1.000000 1.000000 1.000000 1.000000 1.000000 1.000000 1.000000 1.000000 1.000000 1.000000 1.000000 1.000000 1.000000 1.000000 1.000000 1.000000 0.000000 0.000000 0.001000 0.001000 0.000000 10000 10000 0 1 10000 1913969197 0.000500 1215.000000
1.010000 1.002000 1.000000 0.990000 0.998000 1.000000 1.000000 1.000000 1.000000 1.000000 1.000000 1.000000 1.000000 1.000000 1.000000 1.000000 1.000000 1.000000 1.000000 1.000000 1.000000 1.000000 1.000000 1.000000 1.000000 1.000000 0.000000 0.000000 0.001000 0.001000 0.000000 10000 10000 0 1 10000 690463696 0.001200 1037.416667
1.010000 1.002000 1.000000 0.990000 0.998000 1.000000 1.000000 1.000000 1.000000 1.000000 1.000000 1.000000 1.000000 1.000000 1.000000 1.000000 1.000000 1.000000 1.000000 1.000000 1.000000 1.000000 1.000000 1.000000 1.000000 1.000000 0.000000 0.000000 0.001000 0.001000 0.000000 10000 10000 0 1 10000 3123814817 0.000800 899.250000
1.010000 1.002000 1.000000 0.990000 0.998000 1.000000 1.000000 1.000000 1.000000 1.000000 1.000000 1.000000 1.000000 1.000000 1.000000 1.000000 1.000000 1.000000 1.000000 1.000000 1.000000 1.000000 1.000000 1.000000 1.000000 1.000000 0.000000 0.000000 0.001000 0.001000 0.000000 10000 10000 0 1 10000 3648260180 0.000800 1426.250000
1.010000 1.002000 1.000000 0.990000 0.998000 1.000000 1.000000 1.000000 1.000000 1.000000 1.000000 1.000000 1.000000 1.000000 1.000000 1.000000 1.000000 1.000000 1.000000 1.000000 1.000000 1.000000 1.000000 1.000000 1.000000 1.000000 0.000000 0.000000 0.001000 0.001000 0.000000 10000 10000 0 1 10000 908319261 0.000800 1131.875000
1.010000 1.002000 1.000000 0.990000 0.998000 1.000000 1.000000 1.000000 1.000000 1.000000 1.000000 1.000000 1.000000 1.000000 1.000000 1.000000 1.000000 1.000000 1.000000 1.000000 1.000000 1.000000 1.000000 1.000000 1.000000 1.000000 0.000000 0.000000 0.001000 0.001000 0.000000 10000 10000 0 1 10000 1756106938 0.001600 1109.437500
1.010000 1.002000 1.000000 0.990000 0.998000 1.000000 1.000000 1.000000 1.000000 1.000000 1.000000 1.000000 1.000000 1.000000 1.000000 1.000000 1.000000 1.000000 1.000000 1.000000 1.000000 1.000000 1.000000 1.000000 1.000000 1.000000 0.000000 0.000000 0.001000 0.001000 0.000000 10000 10000 0 1 10000 92938134 0.000800 1483.875000
1.010000 1.002000 1.000000 0.990000 0.998000 1.000000 1.000000 1.000000 1.000000 1.000000 1.000000 1.000000 1.000000 1.000000 1.000000 1.000000 1.000000 1.000000 1.000000 1.000000 1.000000 1.000000 1.000000 1.000000 1.000000 1.000000 0.000000 0.000000 0.001000 0.001000 0.000000 10000 10000 0 1 10000 1671729396 0.000700 1475.571429
1.010000 1.002000 1.000000 0.990000 0.998000 1.000000 1.000000 1.000000 1.000000 1.000000 1.000000 1.000000 1.000000 1.000000 1.000000 1.000000 1.000000 1.000000 1.000000 1.000000 1.000000 1.000000 1.000000 1.000000 1.000000 1.000000 0.000000 0.000000 0.001000 0.001000 0.000000 10000 10000 0 1 10000 763600553 0.000900 1008.777778
1.010000 1.002000 1.000000 0.990000 0.998000 1.000000 1.000000 1.000000 1.000000 1.000000 1.000000 1.000000 1.000000 1.000000 1.000000 1.000000 1.000000 1.000000 1.000000 1.000000 1.000000 1.000000 1.000000 1.000000 1.000000 1.000000 0.000000 0.000000 0.001000 0.001000 0.000000 10000 10000 0 1 10000 1796192563 0.001300 1236.307692
1.010000 1.002000 1.000000 0.990000 0.998000 1.000000 1.000000 1.000000 1.000000 1.000000 1.000000 1.000000 1.000000 1.000000 1.000000 1.000000 1.000000 1.000000 1.000000 1.000000 1.000000 1.000000 1.000000 1.000000 1.000000 1.000000 0.000000 0.000000 0.001000 0.001000 0.000000 10000 10000 0 1 10000 78713773 0.000500 1222.800000
1.010000 1.002000 1.000000 0.990000 0.998000 1.000000 1.000000 1.000000 1.000000 1.000000 1.000000 1.000000 1.000000 1.000000 1.000000 1.000000 1.000000 1.000000 1.000000 1.000000 1.000000 1.000000 1.000000 1.000000 1.000000 1.000000 0.000000 0.000000 0.001000 0.001000 0.000000 10000 10000 0 1 10000 4047340404 0.001100 1156.181818
1.010000 1.002000 1.000000 0.990000 0.998000 1.000000 1.000000 1.000000 1.000000 1.000000 1.000000 1.000000 1.000000 1.000000 1.000000 1.000000 1.000000 1.000000 1.000000 1.000000 1.000000 1.000000 1.000000 1.000000 1.000000 1.000000 0.000000 0.000000 0.001000 0.001000 0.000000 10000 10000 0 1 10000 1787003731 0.000800 1121.250000
1.010000 1.002000 1.000000 0.990000 0.998000 1.000000 1.000000 1.000000 1.000000 1.000000 1.000000 1.000000 1.000000 1.000000 1.000000 1.000000 1.000000 1.000000 1.000000 1.000000 1.000000 1.000000 1.000000 1.000000 1.000000 1.000000 0.000000 0.000000 0.001000 0.001000 0.000000 10000 10000 0 1 10000 3491985923 0.001000 1360.100000
1.010000 1.002000 1.000000 0.990000 0.998000 1.000000 1.000000 1.000000 1.000000 1.000000 1.000000 1.000000 1.000000 1.000000 1.000000 1.000000 1.000000 1.000000 1.000000 1.000000 1.000000 1.000000 1.000000 1.000000 1.000000 1.000000 0.000000 0.000000 0.001000 0.001000 0.000000 10000 10000 0 1 10000 4258876488 0.000900 1043.777778
1.010000 1.002000 1.000000 0.990000 0.998000 1.000000 1.000000 1.000000 1.000000 1.000000 1.000000 1.000000 1.000000 1.000000 1.000000 1.000000 1.000000 1.000000 1.000000 1.000000 1.000000 1.000000 1.000000 1.000000 1.000000 1.000000 0.000000 0.000000 0.001000 0.001000 0.000000 10000 10000 0 1 10000 2812289304 0.001100 877.363636
1.010000 1.002000 1.000000 0.990000 0.998000 1.000000 1.000000 1.000000 1.000000 1.000000 1.000000 1.000000 1.000000 1.000000 1.000000 1.000000 1.000000 1.000000 1.000000 1.000000 1.000000 1.000000 1.000000 1.000000 1.000000 1.000000 0.000000 0.000000 0.001000 0.001000 0.000000 10000 10000 0 1 10000 249834246 0.000600 1234.000000
1.010000 1.002000 1.000000 0.990000 0.998000 1.000000 1.000000 1.000000 1.000000 1.000000 1.000000 1.000000 1.000000 1.000000 1.000000 1.000000 1.000000 1.000000 1.000000 1.000000 1.000000 1.000000 1.000000 1.000000 1.000000 1.000000 0.000000 0.000000 0.001000 0.001000 0.000000 10000 10000 0 1 10000 1566006045 0.001100 1150.000000
1.010000 1.002000 1.000000 0.990000 0.998000 1.000000 1.000000 1.000000 1.000000 1.000000 1.000000 1.000000 1.000000 1.000000 1.000000 1.000000 1.000000 1.000000 1.000000 1.000000 1.000000 1.000000 1.000000 1.000000 1.000000 1.000000 0.000000 0.000000 0.001000 0.001000 0.000000 10000 10000 0 1 10000 2199381165 0.000700 909.142857
1.010000 1.002000 1.000000 0.990000 0.998000 1.000000 1.000000 1.000000 1.000000 1.000000 1.000000 1.000000 1.000000 1.000000 1.000000 1.000000 1.000000 1.000000 1.000000 1.000000 1.000000 1.000000 1.000000 1.000000 1.000000 1.000000 0.000000 0.000000 0.001000 0.001000 0.000000 10000 10000 0 1 10000 3736531876 0.000600 1482.000000
1.010000 1.002000 1.000000 0.990000 0.998000 1.000000 1.000000 1.000000 1.000000 1.000000 1.000000 1.000000 1.000000 1.000000 1.000000 1.000000 1.000000 1.000000 1.000000 1.000000 1.000000 1.000000 1.000000 1.000000 1.000000 1.000000 0.000000 0.000000 0.001000 0.001000 0.000000 10000 10000 0 1 10000 629611794 0.000800 1156.875000
1.010000 1.002000 1.000000 0.990000 0.998000 1.000000 1.000000 1.000000 1.000000 1.000000 1.000000 1.000000 1.000000 1.000000 1.000000 1.000000 1.000000 1.000000 1.000000 1.000000 1.000000 1.000000 1.000000 1.000000 1.000000 1.000000 0.000000 0.000000 0.001000 0.001000 0.000000 10000 10000 0 1 10000 4005477326 0.000900 1259.333333
1.010000 1.002000 1.000000 0.990000 0.998000 1.000000 1.000000 1.000000 1.000000 1.000000 1.000000 1.000000 1.000000 1.000000 1.000000 1.000000 1.000000 1.000000 1.000000 1.000000 1.000000 1.000000 1.000000 1.000000 1.000000 1.000000 0.000000 0.000000 0.001000 0.001000 0.000000 10000 10000 0 1 10000 621001605 0.000900 1039.111111
1.010000 1.002000 1.000000 0.990000 0.998000 1.000000 1.000000 1.000000 1.000000 1.000000 1.000000 1.000000 1.000000 1.000000 1.000000 1.000000 1.000000 1.000000 1.000000 1.000000 1.000000 1.000000 1.000000 1.000000 1.000000 1.000000 0.000000 0.000000 0.001000 0.001000 0.000000 10000 10000 0 1 10000 4013929795 0.000700 1438.571429
1.010000 1.002000 1.000000 0.990000 0.998000 1.000000 1.000000 1.000000 1.000000 1.000000 1.000000 1.000000 1.000000 1.000000 1.000000 1.000000 1.000000 1.000000 1.000000 1.000000 1.000000 1.000000 1.000000 1.000000 1.000000 1.000000 0.000000 0.000000 0.001000 0.001000 0.000000 10000 10000 0 1 10000 1665991237 0.001300 1177.307692
1.010000 1.002000 1.000000 0.990000 0.998000 1.000000 1.000000 1.000000 1.000000 1.000000 1.000000 1.000000 1.000000 1.000000 1.000000 1.000000 1.000000 1.000000 1.000000 1.000000 1.000000 1.000000 1.000000 1.000000 1.000000 1.000000 0.000000 0.000000 0.001000 0.001000 0.000000 10000 10000 0 1 10000 3948961566 0.001300 1392.461538
1.010000 1.002000 1.000000 0.990000 0.998000 1.000000 1.000000 1.000000 1.000000 1.000000 1.000000 1.000000 1.000000 1.000000 1.000000 1.000000 1.000000 1.000000 1.000000 1.000000 1.000000 1.000000 1.000000 1.000000 1.000000 1.000000 0.000000 0.000000 0.001000 0.001000 0.000000 10000 10000 0 1 10000 1128123814 0.000900 924.000000
1.010000 1.002000 1.000000 0.990000 0.998000 1.000000 1.000000 1.000000 1.000000 1.000000 1.000000 1.000000 1.000000 1.000000 1.000000 1.000000 1.000000 1.000000 1.000000 1.000000 1.000000 1.000000 1.000000 1.000000 1.000000 1.000000 0.000000 0.000000 0.001000 0.001000 0.000000 10000 10000 0 1 10000 3044025360 0.000600 913.500000
1.010000 1.002000 1.000000 0.990000 0.998000 1.000000 1.000000 1.000000 1.000000 1.000000 1.000000 1.000000 1.000000 1.000000 1.000000 1.000000 1.000000 1.000000 1.000000 1.000000 1.000000 1.000000 1.000000 1.000000 1.000000 1.000000 0.000000 0.000000 0.001000 0.001000 0.000000 10000 10000 0 1 10000 1573546489 0.001300 1040.461538
1.010000 1.002000 1.000000 0.990000 0.998000 1.000000 1.000000 1.000000 1.000000 1.000000 1.000000 1.000000 1.000000 1.000000 1.000000 1.000000 1.000000 1.000000 1.000000 1.000000 1.000000 1.000000 1.000000 1.000000 1.000000 1.000000 0.000000 0.000000 0.001000 0.001000 0.000000 10000 10000 0 1 10000 1343888900 0.000800 1380.375000
1.010000 1.002000 1.000000 0.990000 0.998000 1.000000 1.000000 1.000000 1.000000 1.000000 1.000000 1.000000 1.000000 1.000000 1.000000 1.000000 1.000000 1.000000 1.000000 1.000000 1.000000 1.000000 1.000000 1.000000 1.000000 1.000000 0.000000 0.000000 0.001000 0.001000 0.000000 10000 10000 0 1 10000 1100470588 0.000900 1007.666667
1.010000 1.002000 1.000000 0.990000 0.998000 1.000000 1.000000 1.000000 1.000000 1.000000 1.000000 1.000000 1.000000 1.000000 1.000000 1.000000 1.000000 1.000000 1.000000 1.000000 1.000000 1.000000 1.000000 1.000000 1.000000 1.000000 0.000000 0.000000 0.001000 0.001000 0.000000 10000 10000 0 1 10000 3179265073 0.000700 1132.857143
1.010000 1.002000 1.000000 0.990000 0.998000 1.000000 1.000000 1.000000 1.000000 1.000000 1.000000 1.000000 1.000000 1.000000 1.000000 1.000000 1.000000 1.000000 1.000000 1.000000 1.000000 1.000000 1.000000 1.000000 1.000000 1.000000 0.000000 0.000000 0.001000 0.001000 0.000000 10000 10000 0 1 10000 1105883834 0.001000 977.400000
1.010000 1.002000 1.000000 0.990000 0.998000 1.000000 1.000000 1.000000 1.000000 1.000000 1.000000 1.000000 1.000000 1.000000 1.000000 1.000000 1.000000 1.000000 1.000000 1.000000 1.000000 1.000000 1.000000 1.000000 1.000000 1.000000 0.000000 0.000000 0.001000 0.001000 0.000000 10000 10000 0 1 10000 826107368 0.000900 1048.222222
1.010000 1.002000 1.000000 0.990000 0.998000 1.000000 1.000000 1.000000 1.000000 1.000000 1.000000 1.000000 1.000000 1.000000 1.000000 1.000000 1.000000 1.000000 1.000000 1.000000 1.000000 1.000000 1.000000 1.000000 1.000000 1.000000 0.000000 0.000000 0.001000 0.001000 0.000000 10000 10000 0 1 10000 1362926855 0.000700 1525.857143
1.010000 1.002000 1.000000 0.990000 0.998000 1.000000 1.000000 1.000000 1.000000 1.000000 1.000000 1.000000 1.000000 1.000000 1.000000 1.000000 1.000000 1.000000 1.000000 1.000000 1.000000 1.000000 1.000000 1.000000 1.000000 1.000000 0.000000 0.000000 0.001000 0.001000 0.000000 10000 10000 0 1 10000 830812716 0.000700 1071.714286
1.010000 1.002000 1.000000 0.990000 0.998000 1.000000 1.000000 1.000000 1.000000 1.000000 1.000000 1.000000 1.000000 1.000000 1.000000 1.000000 1.000000 1.000000 1.000000 1.000000 1.000000 1.000000 1.000000 1.000000 1.000000 1.000000 0.000000 0.000000 0.001000 0.001000 0.000000 10000 10000 0 1 10000 4203976909 0.000300 613.666667
1.010000 1.002000 1.000000 0.990000 0.998000 1.000000 1.000000 1.000000 1.000000 1.000000 1.000000 1.000000 1.000000 1.000000 1.000000 1.000000 1.000000 1.000000 1.000000 1.000000 1.000000 1.000000 1.000000 1.000000 1.000000 1.000000 0.000000 0.000000 0.001000 0.001000 0.000000 10000 10000 0 1 10000 624066525 0.000700 1132.000000
1.010000 1.002000 1.000000 0.990000 0.998000 1.000000 1.000000 1.000000 1.000000 1.000000 1.000000 1.000000 1.000000 1.000000 1.000000 1.000000 1.000000 1.000000 1.000000 1.000000 1.000000 1.000000 1.000000 1.000000 1.000000 1.000000 0.000000 0.000000 0.001000 0.001000 0.000000 10000 10000 0 1 10000 1984030962 0.000300 1033.333333
1.010000 1.002000 1.000000 0.990000 0.998000 1.000000 1.000000 1.000000 1.000000 1.000000 1.000000 1.000000 1.000000 1.000000 1.000000 1.000000 1.000000 1.000000 1.000000 1.000000 1.000000 1.000000 1.000000 1.000000 1.000000 1.000000 0.000000 0.000000 0.001000 0.001000 0.000000 10000 10000 0 1 10000 2365384647 0.000600 1278.500000
1.010000 1.002000 1.000000 0.990000 0.998000 1.000000 1.000000 1.000000 1.000000 1.000000 1.000000 1.000000 1.000000 1.000000 1.000000 1.000000 1.000000 1.000000 1.000000 1.000000 1.000000 1.000000 1.000000 1.000000 1.000000 1.000000 0.000000 0.000000 0.001000 0.001000 0.000000 10000 10000 0 1 10000 1601012356 0.000800 1166.875000
1.010000 1.002000 1.000000 0.990000 0.998000 1.000000 1.000000 1.000000 1.000000 1.000000 1.000000 1.000000 1.000000 1.000000 1.000000 1.000000 1.000000 1.000000 1.000000 1.000000 1.000000 1.000000 1.000000 1.000000 1.000000 1.000000 0.000000 0.000000 0.001000 0.001000 0.000000 10000 10000 0 1 10000 2380879134 0.000500 714.000000
1.010000 1.002000 1.000000 0.990000 0.998000 1.000000 1.000000 1.000000 1.000000 1.000000 1.000000 1.000000 1.000000 1.000000 1.000000 1.000000 1.000000 1.000000 1.000000 1.000000 1.000000 1.000000 1.000000 1.000000 1.000000 1.000000 0.000000 0.000000 0.001000 0.001000 0.000000 10000 10000 0 1 10000 163878311 0.000300 1149.000000
1.010000 1.002000 1.000000 0.990000 0.998000 1.000000 1.000000 1.000000 1.000000 1.000000 1.000000 1.000000 1.000000 1.000000 1.000000 1.000000 1.000000 1.000000 1.000000 1.000000 1.000000 1.000000 1.000000 1.000000 1.000000 1.000000 0.000000 0.000000 0.001000 0.001000 0.000000 10000 10000 0 1 10000 3771563027 0.001800 1429.944444
1.010000 1.002000 1.000000 0.990000 0.998000 1.000000 1.000000 1.000000 1.000000 1.000000 1.000000 1.000000 1.000000 1.000000 1.000000 1.000000 1.000000 1.000000 1.000000 1.000000 1.000000 1.000000 1.000000 1.000000 1.000000 1.000000 0.000000 0.000000 0.001000 0.001000 0.000000 10000 10000 0 1 10000 636390094 0.000600 1574.666667
1.010000 1.002000 1.000000 0.990000 0.998000 1.000000 1.000000 1.000000 1.000000 1.000000 1.000000 1.000000 1.000000 1.000000 1.000000 1.000000 1.000000 1.000000 1.000000 1.000000 1.000000 1.000000 1.000000 1.000000 1.000000 1.000000 0.000000 0.000000 0.001000 0.001000 0.000000 10000 10000 0 1 10000 3461085177 0.001400 1267.285714
1.010000 1.002000 1.000000 0.990000 0.998000 1.000000 1.000000 1.000000 1.000000 1.000000 1.000000 1.000000 1.000000 1.000000 1.000000 1.000000 1.000000 1.000000 1.000000 1.000000 1.000000 1.000000 1.000000 1.000000 1.000000 1.000000 0.000000 0.000000 0.001000 0.001000 0.000000 10000 10000 0 1 10000 1004477365 0.000100 1040.000000
1.010000 1.002000 1.000000 0.990000 0.998000 1.000000 1.000000 1.000000 1.000000 1.000000 1.000000 1.000000 1.000000 1.000000 1.000000 1.000000 1.000000 1.000000 1.000000 1.000000 1.000000 1.000000 1.000000 1.000000 1.000000 1.000000 0.000000 0.000000 0.001000 0.001000 0.000000 10000 10000 0 1 10000 3208881436 0.000800 1524.375000
1.010000 1.002000 1.000000 0.990000 0.998000 1.000000 1.000000 1.000000 1.000000 1.000000 1.000000 1.000000 1.000000 1.000000 1.000000 1.000000 1.000000 1.000000 1.000000 1.000000 1.000000 1.000000 1.000000 1.000000 1.000000 1.000000 0.000000 0.000000 0.001000 0.001000 0.000000 10000 10000 0 1 10000 3147099745 0.000600 1310.500000
1.010000 1.002000 1.000000 0.990000 0.998000 1.000000 1.000000 1.000000 1.000000 1.000000 1.000000 1.000000 1.000000 1.000000 1.000000 1.000000 1.000000 1.000000 1.000000 1.000000 1.000000 1.000000 1.000000 1.000000 1.000000 1.000000 0.000000 0.000000 0.001000 0.001000 0.000000 10000 10000 0 1 10000 3101329145 0.000700 1388.571429
1.010000 1.002000 1.000000 0.990000 0.998000 1.000000 1.000000 1.000000 1.000000 1.000000 1.000000 1.000000 1.000000 1.000000 1.000000 1.000000 1.000000 1.000000 1.000000 1.000000 1.000000 1.000000 1.000000 1.000000 1.000000 1.000000 0.000000 0.000000 0.001000 0.001000 0.000000 10000 10000 0 1 10000 3865618955 0.000700 1415.571429
1.010000 1.002000 1.000000 0.990000 0.998000 1.000000 1.000000 1.000000 1.000000 1.000000 1.000000 1.000000 1.000000 1.000000 1.000000 1.000000 1.000000 1.000000 1.000000 1.000000 1.000000 1.000000 1.000000 1.000000 1.000000 1.000000 0.000000 0.000000 0.001000 0.001000 0.000000 10000 10000 0 1 10000 382419021 0.000600 831.000000
1.010000 1.002000 1.000000 0.990000 0.998000 1.000000 1.000000 1.000000 1.000000 1.000000 1.000000 1.000000 1.000000 1.000000 1.000000 1.000000 1.000000 1.000000 1.000000 1.000000 1.000000 1.000000 1.000000 1.000000 1.000000 1.000000 0.000000 0.000000 0.001000 0.001000 0.000000 10000 10000 0 1 10000 390058726 0.000500 1165.800000
1.010000 1.002000 1.000000 0.990000 0.998000 1.000000 1.000000 1.000000 1.000000 1.000000 1.000000 1.000000 1.000000 1.000000 1.000000 1.000000 1.000000 1.000000 1.000000 1.000000 1.000000 1.000000 1.000000 1.000000 1.000000 1.000000 0.000000 0.000000 0.001000 0.001000 0.000000 10000 10000 0 1 10000 2662681711 0.000800 1151.250000
1.010000 1.002000 1.000000 0.990000 0.998000 1.000000 1.000000 1.000000 1.000000 1.000000 1.000000 1.000000 1.000000 1.000000 1.000000 1.000000 1.000000 1.000000 1.000000 1.000000 1.000000 1.000000 1.000000 1.000000 1.000000 1.000000 0.000000 0.000000 0.001000 0.001000 0.000000 10000 10000 0 1 10000 3816732873 0.000900 1161.333333
1.010000 1.002000 1.000000 0.990000 0.998000 1.000000 1.000000 1.000000 1.000000 1.000000 1.000000 1.000000 1.000000 1.000000 1.000000 1.000000 1.000000 1.000000 1.000000 1.000000 1.000000 1.000000 1.000000 1.000000 1.000000 1.000000 0.000000 0.000000 0.001000 0.001000 0.000000 10000 10000 0 1 10000 3700299144 0.000500 1523.600000
1.010000 1.002000 1.000000 0.990000 0.998000 1.000000 1.000000 1.000000 1.000000 1.000000 1.000000 1.000000 1.000000 1.000000 1.000000 1.000000 1.000000 1.000000 1.000000 1.000000 1.000000 1.000000 1.000000 1.000000 1.000000 1.000000 0.000000 0.000000 0.001000 0.001000 0.000000 10000 10000 0 1 10000 3660120229 0.000900 1218.777778
1.010000 1.002000 1.000000 0.990000 0.998000 1.000000 1.000000 1.000000 1.000000 1.000000 1.000000 1.000000 1.000000 1.000000 1.000000 1.000000 1.000000 1.000000 1.000000 1.000000 1.000000 1.000000 1.000000 1.000000 1.000000 1.000000 0.000000 0.000000 0.001000 0.001000 0.000000 10000 10000 0 1 10000 1782439238 0.000900 1021.222222
1.010000 1.002000 1.000000 0.990000 0.998000 1.000000 1.000000 1.000000 1.000000 1.000000 1.000000 1.000000 1.000000 1.000000 1.000000 1.000000 1.000000 1.000000 1.000000 1.000000 1.000000 1.000000 1.000000 1.000000 1.000000 1.000000 0.000000 0.000000 0.001000 0.001000 0.000000 10000 10000 0 1 10000 1317721203 0.000900 2023.444444
1.010000 1.002000 1.000000 0.990000 0.998000 1.000000 1.000000 1.000000 1.000000 1.000000 1.000000 1.000000 1.000000 1.000000 1.000000 1.000000 1.000000 1.000000 1.000000 1.000000 1.000000 1.000000 1.000000 1.000000 1.000000 1.000000 0.000000 0.000000 0.001000 0.001000 0.000000 10000 10000 0 1 10000 4131624881 0.000800 1395.625000
1.010000 1.002000 1.000000 0.990000 0.998000 1.000000 1.000000 1.000000 1.000000 1.000000 1.000000 1.000000 1.000000 1.000000 1.000000 1.000000 1.000000 1.000000 1.000000 1.000000 1.000000 1.000000 1.000000 1.000000 1.000000 1.000000 0.000000 0.000000 0.001000 0.001000 0.000000 10000 10000 0 1 10000 1274290149 0.000700 876.714286
1.010000 1.002000 1.000000 0.990000 0.998000 1.000000 1.000000 1.000000 1.000000 1.000000 1.000000 1.000000 1.000000 1.000000 1.000000 1.000000 1.000000 1.000000 1.000000 1.000000 1.000000 1.000000 1.000000 1.000000 1.000000 1.000000 0.000000 0.000000 0.001000 0.001000 0.000000 10000 10000 0 1 10000 1101248156 0.001100 1129.363636
1.010000 1.002000 1.000000 0.990000 0.998000 1.000000 1.000000 1.000000 1.000000 1.000000 1.000000 1.000000 1.000000 1.000000 1.000000 1.000000 1.000000 1.000000 1.000000 1.000000 1.000000 1.000000 1.000000 1.000000 1.000000 1.000000 0.000000 0.000000 0.001000 0.001000 0.000000 10000 10000 0 1 10000 1066519454 0.000600 1153.666667
1.010000 1.002000 1.000000 0.990000 0.998000 1.000000 1.000000 1.000000 1.000000 1.000000 1.000000 1.000000 1.000000 1.000000 1.000000 1.000000 1.000000 1.000000 1.000000 1.000000 1.000000 1.000000 1.000000 1.000000 1.000000 1.000000 0.000000 0.000000 0.001000 0.001000 0.000000 10000 10000 0 1 10000 4237918599 0.000800 1137.750000
1.010000 1.002000 1.000000 0.990000 0.998000 1.000000 1.000000 1.000000 1.000000 1.000000 1.000000 1.000000 1.000000 1.000000 1.000000 1.000000 1.000000 1.000000 1.000000 1.000000 1.000000 1.000000 1.000000 1.000000 1.000000 1.000000 0.000000 0.000000 0.001000 0.001000 0.000000 10000 10000 0 1 10000 177736382 0.000500 1332.400000
1.010000 1.002000 1.000000 0.990000 0.998000 1.000000 1.000000 1.000000 1.000000 1.000000 1.000000 1.000000 1.000000 1.000000 1.000000 1.000000 1.000000 1.000000 1.000000 1.000000 1.000000 1.000000 1.000000 1.000000 1.000000 1.000000 0.000000 0.000000 0.001000 0.001000 0.000000 10000 10000 0 1 10000 3611634552 0.001200 1328.666667
1.010000 1.002000 1.000000 0.990000 0.998000 1.000000 1.000000 1.000000 1.000000 1.000000 1.000000 1.000000 1.000000 1.000000 1.000000 1.000000 1.000000 1.000000 1.000000 1.000000 1.000000 1.000000 1.000000 1.000000 1.000000 1.000000 0.000000 0.000000 0.001000 0.001000 0.000000 10000 10000 0 1 10000 429781088 0.001000 1280.900000
1.010000 1.002000 1.000000 0.990000 0.998000 1.000000 1.000000 1.000000 1.000000 1.000000 1.000000 1.000000 1.000000 1.000000 1.000000 1.000000 1.000000 1.000000 1.000000 1.000000 1.000000 1.000000 1.000000 1.000000 1.000000 1.000000 0.000000 0.000000 0.001000 0.001000 0.000000 10000 10000 0 1 10000 3352660048 0.000900 1148.444444
1.010000 1.002000 1.000000 0.990000 0.998000 1.000000 1.000000 1.000000 1.000000 1.000000 1.000000 1.000000 1.000000 1.000000 1.000000 1.000000 1.000000 1.000000 1.000000 1.000000 1.000000 1.000000 1.000000 1.000000 1.000000 1.000000 0.000000 0.000000 0.001000 0.001000 0.000000 10000 10000 0 1 10000 3067513214 0.000700 1243.428571
1.010000 1.002000 1.000000 0.990000 0.998000 1.000000 1.000000 1.000000 1.000000 1.000000 1.000000 1.000000 1.000000 1.000000 1.000000 1.000000 1.000000 1.000000 1.000000 1.000000 1.000000 1.000000 1.000000 1.000000 1.000000 1.000000 0.000000 0.000000 0.001000 0.001000 0.000000 10000 10000 0 1 10000 583195840 0.000700 793.142857
1.010000 1.002000 1.000000 0.990000 0.998000 1.000000 1.000000 1.000000 1.000000 1.000000 1.000000 1.000000 1.000000 1.000000 1.000000 1.000000 1.000000 1.000000 1.000000 1.000000 1.000000 1.000000 1.000000 1.000000 1.000000 1.000000 0.000000 0.000000 0.001000 0.001000 0.000000 10000 10000 0 1 10000 2968236723 0.000900 1356.555556
1.010000 1.002000 1.000000 0.990000 0.998000 1.000000 1.000000 1.000000 1.000000 1.000000 1.000000 1.000000 1.000000 1.000000 1.000000 1.000000 1.000000 1.000000 1.000000 1.000000 1.000000 1.000000 1.000000 1.000000 1.000000 1.000000 0.000000 0.000000 0.001000 0.001000 0.000000 10000 10000 0 1 10000 882342383 0.000900 754.222222
1.010000 1.002000 1.000000 0.990000 0.998000 1.000000 1.000000 1.000000 1.000000 1.000000 1.000000 1.000000 1.000000 1.000000 1.000000 1.000000 1.000000 1.000000 1.000000 1.000000 1.000000 1.000000 1.000000 1.000000 1.000000 1.000000 0.000000 0.000000 0.001000 0.001000 0.000000 10000 10000 0 1 10000 1517898265 0.000900 1124.555556
1.010000 1.002000 1.000000 0.990000 0.998000 1.000000 1.000000 1.000000 1.000000 1.000000 1.000000 1.000000 1.000000 1.000000 1.000000 1.000000 1.000000 1.000000 1.000000 1.000000 1.000000 1.000000 1.000000 1.000000 1.000000 1.000000 0.000000 0.000000 0.001000 0.001000 0.000000 10000 10000 0 1 10000 4176503543 0.000800 946.375000
1.010000 1.002000 1.000000 0.990000 0.998000 1.000000 1.000000 1.000000 1.000000 1.000000 1.000000 1.000000 1.000000 1.000000 1.000000 1.000000 1.000000 1.000000 1.000000 1.000000 1.000000 1.000000 1.000000 1.000000 1.000000 1.000000 0.000000 0.000000 0.001000 0.001000 0.000000 10000 10000 0 1 10000 3427231609 0.000900 1113.444444
1.010000 1.002000 1.000000 0.990000 0.998000 1.000000 1.000000 1.000000 1.000000 1.000000 1.000000 1.000000 1.000000 1.000000 1.000000 1.000000 1.000000 1.000000 1.000000 1.000000 1.000000 1.000000 1.000000 1.000000 1.000000 1.000000 0.000000 0.000000 0.001000 0.001000 0.000000 10000 10000 0 1 10000 1234399405 0.000800 1253.000000
1.010000 1.002000 1.000000 0.990000 0.998000 1.000000 1.000000 1.000000 1.000000 1.000000 1.000000 1.000000 1.000000 1.000000 1.000000 1.000000 1.000000 1.000000 1.000000 1.000000 1.000000 1.000000 1.000000 1.000000 1.000000 1.000000 0.000000 0.000000 0.001000 0.001000 0.000000 10000 10000 0 1 10000 3962303489 0.001000 1075.700000
1.010000 1.002000 1.000000 0.990000 0.998000 1.000000 1.000000 1.000000 1.000000 1.000000 1.000000 1.000000 1.000000 1.000000 1.000000 1.000000 1.000000 1.000000 1.000000 1.000000 1.000000 1.000000 1.000000 1.000000 1.000000 1.000000 0.000000 0.000000 0.001000 0.001000 0.000000 10000 10000 0 1 10000 2340920003 0.000900 1529.333333
1.010000 1.002000 1.000000 0.990000 0.998000 1.000000 1.000000 1.000000 1.000000 1.000000 1.000000 1.000000 1.000000 1.000000 1.000000 1.000000 1.000000 1.000000 1.000000 1.000000 1.000000 1.000000 1.000000 1.000000 1.000000 1.000000 0.000000 0.000000 0.001000 0.001000 0.000000 10000 10000 0 1 10000 2389014395 0.000800 1116.500000
1.010000 1.002000 1.000000 0.990000 0.998000 1.000000 1.000000 1.000000 1.000000 1.000000 1.000000 1.000000 1.000000 1.000000 1.000000 1.000000 1.000000 1.000000 1.000000 1.000000 1.000000 1.000000 1.000000 1.000000 1.000000 1.000000 0.000000 0.000000 0.001000 0.001000 0.000000 10000 10000 0 1 10000 3186403012 0.000900 1197.222222
1.010000 1.002000 1.000000 0.990000 0.998000 1.000000 1.000000 1.000000 1.000000 1.000000 1.000000 1.000000 1.000000 1.000000 1.000000 1.000000 1.000000 1.000000 1.000000 1.000000 1.000000 1.000000 1.000000 1.000000 1.000000 1.000000 0.000000 0.000000 0.001000 0.001000 0.000000 10000 10000 0 1 10000 3687088254 0.000700 863.428571
1.010000 1.002000 1.000000 0.990000 0.998000 1.000000 1.000000 1.000000 1.000000 1.000000 1.000000 1.000000 1.000000 1.000000 1.000000 1.000000 1.000000 1.000000 1.000000 1.000000 1.000000 1.000000 1.000000 1.000000 1.000000 1.000000 0.000000 0.000000 0.001000 0.001000 0.000000 10000 10000 0 1 10000 1600058353 0.000600 971.166667
1.010000 1.002000 1.000000 0.990000 0.998000 1.000000 1.000000 1.000000 1.000000 1.000000 1.000000 1.000000 1.000000 1.000000 1.000000 1.000000 1.000000 1.000000 1.000000 1.000000 1.000000 1.000000 1.000000 1.000000 1.000000 1.000000 0.000000 0.000000 0.001000 0.001000 0.000000 10000 10000 0 1 10000 1600821333 0.000600 1541.166667
1.010000 1.002000 1.000000 0.990000 0.998000 1.000000 1.000000 1.000000 1.000000 1.000000 1.000000 1.000000 1.000000 1.000000 1.000000 1.000000 1.000000 1.000000 1.000000 1.000000 1.000000 1.000000 1.000000 1.000000 1.000000 1.000000 0.000000 0.000000 0.001000 0.001000 0.000000 10000 10000 0 1 10000 3691189257 0.001300 1262.384615
1.010000 1.002000 1.000000 0.990000 0.998000 1.000000 1.000000 1.000000 1.000000 1.000000 1.000000 1.000000 1.000000 1.000000 1.000000 1.000000 1.000000 1.000000 1.000000 1.000000 1.000000 1.000000 1.000000 1.000000 1.000000 1.000000 0.000000 0.000000 0.001000 0.001000 0.000000 10000 10000 0 1 10000 2430363992 0.000900 1419.222222
1.010000 1.002000 1.000000 0.990000 0.998000 1.000000 1.000000 1.000000 1.000000 1.000000 1.000000 1.000000 1.000000 1.000000 1.000000 1.000000 1.000000 1.000000 1.000000 1.000000 1.000000 1.000000 1.000000 1.000000 1.000000 1.000000 0.000000 0.000000 0.001000 0.001000 0.000000 10000 10000 0 1 10000 813074288 0.001000 1235.600000
1.010000 1.002000 1.000000 0.990000 0.998000 1.000000 1.000000 1.000000 1.000000 1.000000 1.000000 1.000000 1.000000 1.000000 1.000000 1.000000 1.000000 1.000000 1.000000 1.000000 1.000000 1.000000 1.000000 1.000000 1.000000 1.000000 0.000000 0.000000 0.001000 0.001000 0.000000 10000 10000 0 1 10000 2725408686 0.001200 1096.750000
1.010000 1.002000 1.000000 0.990000 0.998000 1.000000 1.000000 1.000000 1.000000 1.000000 1.000000 1.000000 1.000000 1.000000 1.000000 1.000000 1.000000 1.000000 1.000000 1.000000 1.000000 1.000000 1.000000 1.000000 1.000000 1.000000 0.000000 0.000000 0.001000 0.001000 0.000000 10000 10000 0 1 10000 1543550082 0.000800 1256.625000
1.010000 1.002000 1.000000 0.990000 0.998000 1.000000 1.000000 1.000000 1.000000 1.000000 1.000000 1.000000 1.000000 1.000000 1.000000 1.000000 1.000000 1.000000 1.000000 1.000000 1.000000 1.000000 1.000000 1.000000 1.000000 1.000000 0.000000 0.000000 0.001000 0.001000 0.000000 10000 10000 0 1 10000 888065407 0.000600 1447.500000
1.010000 1.002000 1.000000 0.990000 0.998000 1.000000 1.000000 1.000000 1.000000 1.000000 1.000000 1.000000 1.000000 1.000000 1.000000 1.000000 1.000000 1.000000 1.000000 1.000000 1.000000 1.000000 1.000000 1.000000 1.000000 1.000000 0.000000 0.000000 0.001000 0.001000 0.000000 10000 10000 0 1 10000 1738362056 0.000700 1024.285714
1.010000 1.002000 1.000000 0.990000 0.998000 1.000000 1.000000 1.000000 1.000000 1.000000 1.000000 1.000000 1.000000 1.000000 1.000000 1.000000 1.000000 1.000000 1.000000 1.000000 1.000000 1.000000 1.000000 1.000000 1.000000 1.000000 0.000000 0.000000 0.001000 0.001000 0.000000 10000 10000 0 1 10000 1594459269 0.001200 958.500000
1.010000 1.002000 1.000000 0.990000 0.998000 1.000000 1.000000 1.000000 1.000000 1.000000 1.000000 1.000000 1.000000 1.000000 1.000000 1.000000 1.000000 1.000000 1.000000 1.000000 1.000000 1.000000 1.000000 1.000000 1.000000 1.000000 0.000000 0.000000 0.001000 0.001000 0.000000 10000 10000 0 1 10000 67219139 0.001200 1293.083333
1.010000 1.002000 1.000000 0.990000 0.998000 1.000000 1.000000 1.000000 1.000000 1.000000 1.000000 1.000000 1.000000 1.000000 1.000000 1.000000 1.000000 1.000000 1.000000 1.000000 1.000000 1.000000 1.000000 1.000000 1.000000 1.000000 0.000000 0.000000 0.001000 0.001000 0.000000 10000 10000 0 1 10000 33845472 0.000700 1305.857143
1.010000 1.002000 1.000000 0.990000 0.998000 1.000000 1.000000 1.000000 1.000000 1.000000 1.000000 1.000000 1.000000 1.000000 1.000000 1.000000 1.000000 1.000000 1.000000 1.000000 1.000000 1.000000 1.000000 1.000000 1.000000 1.000000 0.000000 0.000000 0.001000 0.001000 0.000000 10000 10000 0 1 10000 170417409 0.000400 1039.750000
1.010000 1.002000 1.000000 0.990000 0.998000 1.000000 1.000000 1.000000 1.000000 1.000000 1.000000 1.000000 1.000000 1.000000 1.000000 1.000000 1.000000 1.000000 1.000000 1.000000 1.000000 1.000000 1.000000 1.000000 1.000000 1.000000 0.000000 0.000000 0.001000 0.001000 0.000000 10000 10000 0 1 10000 2562429934 0.001000 1181.300000
1.010000 1.002000 1.000000 0.990000 0.998000 1.000000 1.000000 1.000000 1.000000 1.000000 1.000000 1.000000 1.000000 1.000000 1.000000 1.000000 1.000000 1.000000 1.000000 1.000000 1.000000 1.000000 1.000000 1.000000 1.000000 1.000000 0.000000 0.000000 0.001000 0.001000 0.000000 10000 10000 0 1 10000 2077396020 0.000700 1158.000000
1.010000 1.002000 1.000000 0.990000 0.998000 1.000000 1.000000 1.000000 1.000000 1.000000 1.000000 1.000000 1.000000 1.000000 1.000000 1.000000 1.000000 1.000000 1.000000 1.000000 1.000000 1.000000 1.000000 1.000000 1.000000 1.000000 0.000000 0.000000 0.001000 0.001000 0.000000 10000 10000 0 1 10000 653453968 0.000800 1184.750000
1.010000 1.002000 1.000000 0.990000 0.998000 1.000000 1.000000 1.000000 1.000000 1.000000 1.000000 1.000000 1.000000 1.000000 1.000000 1.000000 1.000000 1.000000 1.000000 1.000000 1.000000 1.000000 1.000000 1.000000 1.000000 1.000000 0.000000 0.000000 0.001000 0.001000 0.000000 10000 10000 0 1 10000 1273094408 0.000100 1676.000000
1.010000 1.002000 1.000000 0.990000 0.998000 1.000000 1.000000 1.000000 1.000000 1.000000 1.000000 1.000000 1.000000 1.000000 1.000000 1.000000 1.000000 1.000000 1.000000 1.000000 1.000000 1.000000 1.000000 1.000000 1.000000 1.000000 0.000000 0.000000 0.001000 0.001000 0.000000 10000 10000 0 1 10000 1550691502 0.001200 1030.500000
1.010000 1.002000 1.000000 0.990000 0.998000 1.000000 1.000000 1.000000 1.000000 1.000000 1.000000 1.000000 1.000000 1.000000 1.000000 1.000000 1.000000 1.000000 1.000000 1.000000 1.000000 1.000000 1.000000 1.000000 1.000000 1.000000 0.000000 0.000000 0.001000 0.001000 0.000000 10000 10000 0 1 10000 1224695605 0.001000 890.200000
1.010000 1.002000 1.000000 0.990000 0.998000 1.000000 1.000000 1.000000 1.000000 1.000000 1.000000 1.000000 1.000000 1.000000 1.000000 1.000000 1.000000 1.000000 1.000000 1.000000 1.000000 1.000000 1.000000 1.000000 1.000000 1.000000 0.000000 0.000000 0.001000 0.001000 0.000000 10000 10000 0 1 10000 2514960845 0.000900 1282.888889
1.010000 1.002000 1.000000 0.990000 0.998000 1.000000 1.000000 1.000000 1.000000 1.000000 1.000000 1.000000 1.000000 1.000000 1.000000 1.000000 1.000000 1.000000 1.000000 1.000000 1.000000 1.000000 1.000000 1.000000 1.000000 1.000000 0.000000 0.000000 0.001000 0.001000 0.000000 10000 10000 0 1 10000 862516007 0.000800 1538.375000
1.010000 1.002000 1.000000 0.990000 0.998000 1.000000 1.000000 1.000000 1.000000 1.000000 1.000000 1.000000 1.000000 1.000000 1.000000 1.000000 1.000000 1.000000 1.000000 1.000000 1.000000 1.000000 1.000000 1.000000 1.000000 1.000000 0.000000 0.000000 0.001000 0.001000 0.000000 10000 10000 0 1 10000 428674005 0.001000 1578.200000
1.010000 1.002000 1.000000 0.990000 0.998000 1.000000 1.000000 1.000000 1.000000 1.000000 1.000000 1.000000 1.000000 1.000000 1.000000 1.000000 1.000000 1.000000 1.000000 1.000000 1.000000 1.000000 1.000000 1.000000 1.000000 1.000000 0.000000 0.000000 0.001000 0.001000 0.000000 10000 10000 0 1 10000 3730308774 0.001300 897.153846
1.010000 1.002000 1.000000 0.990000 0.998000 1.000000 1.000000 1.000000 1.000000 1.000000 1.000000 1.000000 1.000000 1.000000 1.000000 1.000000 1.000000 1.000000 1.000000 1.000000 1.000000 1.000000 1.000000 1.000000 1.000000 1.000000 0.000000 0.000000 0.001000 0.001000 0.000000 10000 10000 0 1 10000 1452967545 0.000800 1700.000000
1.010000 1.002000 1.000000 0.990000 0.998000 1.000000 1.000000 1.000000 1.000000 1.000000 1.000000 1.000000 1.000000 1.000000 1.000000 1.000000 1.000000 1.000000 1.000000 1.000000 1.000000 1.000000 1.000000 1.000000 1.000000 1.000000 0.000000 0.000000 0.001000 0.001000 0.000000 10000 10000 0 1 10000 1145959955 0.000900 1279.000000
1.010000 1.002000 1.000000 0.990000 0.998000 1.000000 1.000000 1.000000 1.000000 1.000000 1.000000 1.000000 1.000000 1.000000 1.000000 1.000000 1.000000 1.000000 1.000000 1.000000 1.000000 1.000000 1.000000 1.000000 1.000000 1.000000 0.000000 0.000000 0.001000 0.001000 0.000000 10000 10000 0 1 10000 190335899 0.000400 1252.000000
1.010000 1.002000 1.000000 0.990000 0.998000 1.000000 1.000000 1.000000 1.000000 1.000000 1.000000 1.000000 1.000000 1.000000 1.000000 1.000000 1.000000 1.000000 1.000000 1.000000 1.000000 1.000000 1.000000 1.000000 1.000000 1.000000 0.000000 0.000000 0.001000 0.001000 0.000000 10000 10000 0 1 10000 3072171048 0.000900 1158.888889
1.010000 1.002000 1.000000 0.990000 0.998000 1.000000 1.000000 1.000000 1.000000 1.000000 1.000000 1.000000 1.000000 1.000000 1.000000 1.000000 1.000000 1.000000 1.000000 1.000000 1.000000 1.000000 1.000000 1.000000 1.000000 1.000000 0.000000 0.000000 0.001000 0.001000 0.000000 10000 10000 0 1 10000 1067314239 0.001200 1008.250000
1.010000 1.002000 1.000000 0.990000 0.998000 1.000000 1.000000 1.000000 1.000000 1.000000 1.000000 1.000000 1.000000 1.000000 1.000000 1.000000 1.000000 1.000000 1.000000 1.000000 1.000000 1.000000 1.000000 1.000000 1.000000 1.000000 0.000000 0.000000 0.001000 0.001000 0.000000 10000 10000 0 1 10000 1099684644 0.000900 1066.111111
1.010000 1.002000 1.000000 0.990000 0.998000 1.000000 1.000000 1.000000 1.000000 1.000000 1.000000 1.000000 1.000000 1.000000 1.000000 1.000000 1.000000 1.000000 1.000000 1.000000 1.000000 1.000000 1.000000 1.000000 1.000000 1.000000 0.000000 0.000000 0.001000 0.001000 0.000000 10000 10000 0 1 10000 3356553559 0.000900 974.222222
1.010000 1.002000 1.000000 0.990000 0.998000 1.000000 1.000000 1.000000 1.000000 1.000000 1.000000 1.000000 1.000000 1.000000 1.000000 1.000000 1.000000 1.000000 1.000000 1.000000 1.000000 1.000000 1.000000 1.000000 1.000000 1.000000 0.000000 0.000000 0.001000 0.001000 0.000000 10000 10000 0 1 10000 2389513257 0.000600 1278.000000
1.010000 1.002000 1.000000 0.990000 0.998000 1.000000 1.000000 1.000000 1.000000 1.000000 1.000000 1.000000 1.000000 1.000000 1.000000 1.000000 1.000000 1.000000 1.000000 1.000000 1.000000 1.000000 1.000000 1.000000 1.000000 1.000000 0.000000 0.000000 0.001000 0.001000 0.000000 10000 10000 0 1 10000 2517574471 0.001100 1121.181818
1.010000 1.002000 1.000000 0.990000 0.998000 1.000000 1.000000 1.000000 1.000000 1.000000 1.000000 1.000000 1.000000 1.000000 1.000000 1.000000 1.000000 1.000000 1.000000 1.000000 1.000000 1.000000 1.000000 1.000000 1.000000 1.000000 0.000000 0.000000 0.001000 0.001000 0.000000 10000 10000 0 1 10000 1399428765 0.000900 1234.333333
1.010000 1.002000 1.000000 0.990000 0.998000 1.000000 1.000000 1.000000 1.000000 1.000000 1.000000 1.000000 1.000000 1.000000 1.000000 1.000000 1.000000 1.000000 1.000000 1.000000 1.000000 1.000000 1.000000 1.000000 1.000000 1.000000 0.000000 0.000000 0.001000 0.001000 0.000000 10000 10000 0 1 10000 418190276 0.000900 1391.666667
1.010000 1.002000 1.000000 0.990000 0.998000 1.000000 1.000000 1.000000 1.000000 1.000000 1.000000 1.000000 1.000000 1.000000 1.000000 1.000000 1.000000 1.000000 1.000000 1.000000 1.000000 1.000000 1.000000 1.000000 1.000000 1.000000 0.000000 0.000000 0.001000 0.001000 0.000000 10000 10000 0 1 10000 937490247 0.000900 1126.666667
1.010000 1.002000 1.000000 0.990000 0.998000 1.000000 1.000000 1.000000 1.000000 1.000000 1.000000 1.000000 1.000000 1.000000 1.000000 1.000000 1.000000 1.000000 1.000000 1.000000 1.000000 1.000000 1.000000 1.000000 1.000000 1.000000 0.000000 0.000000 0.001000 0.001000 0.000000 10000 10000 0 1 10000 2523377375 0.000900 1276.222222
1.010000 1.002000 1.000000 0.990000 0.998000 1.000000 1.000000 1.000000 1.000000 1.000000 1.000000 1.000000 1.000000 1.000000 1.000000 1.000000 1.000000 1.000000 1.000000 1.000000 1.000000 1.000000 1.000000 1.000000 1.000000 1.000000 0.000000 0.000000 0.001000 0.001000 0.000000 10000 10000 0 1 10000 1192170582 0.000400 1144.500000
1.010000 1.002000 1.000000 0.990000 0.998000 1.000000 1.000000 1.000000 1.000000 1.000000 1.000000 1.000000 1.000000 1.000000 1.000000 1.000000 1.000000 1.000000 1.000000 1.000000 1.000000 1.000000 1.000000 1.000000 1.000000 1.000000 0.000000 0.000000 0.001000 0.001000 0.000000 10000 10000 0 1 10000 2737865869 0.000700 1254.285714
1.010000 1.002000 1.000000 0.990000 0.998000 1.000000 1.000000 1.000000 1.000000 1.000000 1.000000 1.000000 1.000000 1.000000 1.000000 1.000000 1.000000 1.000000 1.000000 1.000000 1.000000 1.000000 1.000000 1.000000 1.000000 1.000000 0.000000 0.000000 0.001000 0.001000 0.000000 10000 10000 0 1 10000 580272402 0.000900 1421.000000
1.010000 1.002000 1.000000 0.990000 0.998000 1.000000 1.000000 1.000000 1.000000 1.000000 1.000000 1.000000 1.000000 1.000000 1.000000 1.000000 1.000000 1.000000 1.000000 1.000000 1.000000 1.000000 1.000000 1.000000 1.000000 1.000000 0.000000 0.000000 0.001000 0.001000 0.000000 10000 10000 0 1 10000 1447650821 0.001100 1419.545455
1.010000 1.002000 1.000000 0.990000 0.998000 1.000000 1.000000 1.000000 1.000000 1.000000 1.000000 1.000000 1.000000 1.000000 1.000000 1.000000 1.000000 1.000000 1.000000 1.000000 1.000000 1.000000 1.000000 1.000000 1.000000 1.000000 0.000000 0.000000 0.001000 0.001000 0.000000 10000 10000 0 1 10000 1269170678 0.000800 1237.125000
1.010000 1.002000 1.000000 0.990000 0.998000 1.000000 1.000000 1.000000 1.000000 1.000000 1.000000 1.000000 1.000000 1.000000 1.000000 1.000000 1.000000 1.000000 1.000000 1.000000 1.000000 1.000000 1.000000 1.000000 1.000000 1.000000 0.000000 0.000000 0.001000 0.001000 0.000000 10000 10000 0 1 10000 1407952719 0.000300 1262.000000
1.010000 1.002000 1.000000 0.990000 0.998000 1.000000 1.000000 1.000000 1.000000 1.000000 1.000000 1.000000 1.000000 1.000000 1.000000 1.000000 1.000000 1.000000 1.000000 1.000000 1.000000 1.000000 1.000000 1.000000 1.000000 1.000000 0.000000 0.000000 0.001000 0.001000 0.000000 10000 10000 0 1 10000 3825258414 0.000500 886.200000
1.010000 1.002000 1.000000 0.990000 0.998000 1.000000 1.000000 1.000000 1.000000 1.000000 1.000000 1.000000 1.000000 1.000000 1.000000 1.000000 1.000000 1.000000 1.000000 1.000000 1.000000 1.000000 1.000000 1.000000 1.000000 1.000000 0.000000 0.000000 0.001000 0.001000 0.000000 10000 10000 0 1 10000 1673983860 0.001100 1091.363636
1.010000 1.002000 1.000000 0.990000 0.998000 1.000000 1.000000 1.000000 1.000000 1.000000 1.000000 1.000000 1.000000 1.000000 1.000000 1.000000 1.000000 1.000000 1.000000 1.000000 1.000000 1.000000 1.000000 1.000000 1.000000 1.000000 0.000000 0.000000 0.001000 0.001000 0.000000 10000 10000 0 1 10000 1287150349 0.001000 1192.900000
1.010000 1.002000 1.000000 0.990000 0.998000 1.000000 1.000000 1.000000 1.000000 1.000000 1.000000 1.000000 1.000000 1.000000 1.000000 1.000000 1.000000 1.000000 1.000000 1.000000 1.000000 1.000000 1.000000 1.000000 1.000000 1.000000 0.000000 0.000000 0.001000 0.001000 0.000000 10000 10000 0 1 10000 1680731932 0.000600 981.333333
1.010000 1.002000 1.000000 0.990000 0.998000 1.000000 1.000000 1.000000 1.000000 1.000000 1.000000 1.000000 1.000000 1.000000 1.000000 1.000000 1.000000 1.000000 1.000000 1.000000 1.000000 1.000000 1.000000 1.000000 1.000000 1.000000 0.000000 0.000000 0.001000 0.001000 0.000000 10000 10000 0 1 10000 3697274312 0.000500 1082.800000
1.010000 1.002000 1.000000 0.990000 0.998000 1.000000 1.000000 1.000000 1.000000 1.000000 1.000000 1.000000 1.000000 1.000000 1.000000 1.000000 1.000000 1.000000 1.000000 1.000000 1.000000 1.000000 1.000000 1.000000 1.000000 1.000000 0.000000 0.000000 0.001000 0.001000 0.000000 10000 10000 0 1 10000 2829402023 0.000700 1285.000000
1.010000 1.002000 1.000000 0.990000 0.998000 1.000000 1.000000 1.000000 1.000000 1.000000 1.000000 1.000000 1.000000 1.000000 1.000000 1.000000 1.000000 1.000000 1.000000 1.000000 1.000000 1.000000 1.000000 1.000000 1.000000 1.000000 0.000000 0.000000 0.001000 0.001000 0.000000 10000 10000 0 1 10000 3916380593 0.001400 1274.785714
1.010000 1.002000 1.000000 0.990000 0.998000 1.000000 1.000000 1.000000 1.000000 1.000000 1.000000 1.000000 1.000000 1.000000 1.000000 1.000000 1.000000 1.000000 1.000000 1.000000 1.000000 1.000000 1.000000 1.000000 1.000000 1.000000 0.000000 0.000000 0.001000 0.001000 0.000000 10000 10000 0 1 10000 3627415253 0.001300 1382.000000
1.010000 1.002000 1.000000 0.990000 0.998000 1.000000 1.000000 1.000000 1.000000 1.000000 1.000000 1.000000 1.000000 1.000000 1.000000 1.000000 1.000000 1.000000 1.000000 1.000000 1.000000 1.000000 1.000000 1.000000 1.000000 1.000000 0.000000 0.000000 0.001000 0.001000 0.000000 10000 10000 0 1 10000 2585021041 0.000500 1439.200000
1.010000 1.002000 1.000000 0.990000 0.998000 1.000000 1.000000 1.000000 1.000000 1.000000 1.000000 1.000000 1.000000 1.000000 1.000000 1.000000 1.000000 1.000000 1.000000 1.000000 1.000000 1.000000 1.000000 1.000000 1.000000 1.000000 0.000000 0.000000 0.001000 0.001000 0.000000 10000 10000 0 1 10000 3370051457 0.000600 1046.333333
1.010000 1.002000 1.000000 0.990000 0.998000 1.000000 1.000000 1.000000 1.000000 1.000000 1.000000 1.000000 1.000000 1.000000 1.000000 1.000000 1.000000 1.000000 1.000000 1.000000 1.000000 1.000000 1.000000 1.000000 1.000000 1.000000 0.000000 0.000000 0.001000 0.001000 0.000000 10000 10000 0 1 10000 2764762456 0.001000 1674.000000
1.010000 1.002000 1.000000 0.990000 0.998000 1.000000 1.000000 1.000000 1.000000 1.000000 1.000000 1.000000 1.000000 1.000000 1.000000 1.000000 1.000000 1.000000 1.000000 1.000000 1.000000 1.000000 1.000000 1.000000 1.000000 1.000000 0.000000 0.000000 0.001000 0.001000 0.000000 10000 10000 0 1 10000 2661874803 0.000600 1130.666667
1.010000 1.002000 1.000000 0.990000 0.998000 1.000000 1.000000 1.000000 1.000000 1.000000 1.000000 1.000000 1.000000 1.000000 1.000000 1.000000 1.000000 1.000000 1.000000 1.000000 1.000000 1.000000 1.000000 1.000000 1.000000 1.000000 0.000000 0.000000 0.001000 0.001000 0.000000 10000 10000 0 1 10000 4101940453 0.000700 879.714286
1.010000 1.002000 1.000000 0.990000 0.998000 1.000000 1.000000 1.000000 1.000000 1.000000 1.000000 1.000000 1.000000 1.000000 1.000000 1.000000 1.000000 1.000000 1.000000 1.000000 1.000000 1.000000 1.000000 1.000000 1.000000 1.000000 0.000000 0.000000 0.001000 0.001000 0.000000 10000 10000 0 1 10000 3680266529 0.000800 1116.625000
1.010000 1.002000 1.000000 0.990000 0.998000 1.000000 1.000000 1.000000 1.000000 1.000000 1.000000 1.000000 1.000000 1.000000 1.000000 1.000000 1.000000 1.000000 1.000000 1.000000 1.000000 1.000000 1.000000 1.000000 1.000000 1.000000 0.000000 0.000000 0.001000 0.001000 0.000000 10000 10000 0 1 10000 1178484812 0.000600 1729.166667
1.010000 1.002000 1.000000 0.990000 0.998000 1.000000 1.000000 1.000000 1.000000 1.000000 1.000000 1.000000 1.000000 1.000000 1.000000 1.000000 1.000000 1.000000 1.000000 1.000000 1.000000 1.000000 1.000000 1.000000 1.000000 1.000000 0.000000 0.000000 0.001000 0.001000 0.000000 10000 10000 0 1 10000 710845561 0.000300 1234.333333
1.010000 1.002000 1.000000 0.990000 0.998000 1.000000 1.000000 1.000000 1.000000 1.000000 1.000000 1.000000 1.000000 1.000000 1.000000 1.000000 1.000000 1.000000 1.000000 1.000000 1.000000 1.000000 1.000000 1.000000 1.000000 1.000000 0.000000 0.000000 0.001000 0.001000 0.000000 10000 10000 0 1 10000 2581420546 0.000800 1108.750000
1.010000 1.002000 1.000000 0.990000 0.998000 1.000000 1.000000 1.000000 1.000000 1.000000 1.000000 1.000000 1.000000 1.000000 1.000000 1.000000 1.000000 1.000000 1.000000 1.000000 1.000000 1.000000 1.000000 1.000000 1.000000 1.000000 0.000000 0.000000 0.001000 0.001000 0.000000 10000 10000 0 1 10000 422070282 0.001000 1065.400000
1.010000 1.002000 1.000000 0.990000 0.998000 1.000000 1.000000 1.000000 1.000000 1.000000 1.000000 1.000000 1.000000 1.000000 1.000000 1.000000 1.000000 1.000000 1.000000 1.000000 1.000000 1.000000 1.000000 1.000000 1.000000 1.000000 0.000000 0.000000 0.001000 0.001000 0.000000 10000 10000 0 1 10000 2780642104 0.000800 1003.000000
1.010000 1.002000 1.000000 0.990000 0.998000 1.000000 1.000000 1.000000 1.000000 1.000000 1.000000 1.000000 1.000000 1.000000 1.000000 1.000000 1.000000 1.000000 1.000000 1.000000 1.000000 1.000000 1.000000 1.000000 1.000000 1.000000 0.000000 0.000000 0.001000 0.001000 0.000000 10000 10000 0 1 10000 416187242 0.000600 958.500000
1.010000 1.002000 1.000000 0.990000 0.998000 1.000000 1.000000 1.000000 1.000000 1.000000 1.000000 1.000000 1.000000 1.000000 1.000000 1.000000 1.000000 1.000000 1.000000 1.000000 1.000000 1.000000 1.000000 1.000000 1.000000 1.000000 0.000000 0.000000 0.001000 0.001000 0.000000 10000 10000 0 1 10000 2817179125 0.000800 1074.125000
1.010000 1.002000 1.000000 0.990000 0.998000 1.000000 1.000000 1.000000 1.000000 1.000000 1.000000 1.000000 1.000000 1.000000 1.000000 1.000000 1.000000 1.000000 1.000000 1.000000 1.000000 1.000000 1.000000 1.000000 1.000000 1.000000 0.000000 0.000000 0.001000 0.001000 0.000000 10000 10000 0 1 10000 1940437838 0.001100 1174.181818
1.010000 1.002000 1.000000 0.990000 0.998000 1.000000 1.000000 1.000000 1.000000 1.000000 1.000000 1.000000 1.000000 1.000000 1.000000 1.000000 1.000000 1.000000 1.000000 1.000000 1.000000 1.000000 1.000000 1.000000 1.000000 1.000000 0.000000 0.000000 0.001000 0.001000 0.000000 10000 10000 0 1 10000 1437914177 0.000400 1064.750000
1.010000 1.002000 1.000000 0.990000 0.998000 1.000000 1.000000 1.000000 1.000000 1.000000 1.000000 1.000000 1.000000 1.000000 1.000000 1.000000 1.000000 1.000000 1.000000 1.000000 1.000000 1.000000 1.000000 1.000000 1.000000 1.000000 0.000000 0.000000 0.001000 0.001000 0.000000 10000 10000 0 1 10000 2404970856 0.001500 1139.466667
1.010000 1.002000 1.000000 0.990000 0.998000 1.000000 1.000000 1.000000 1.000000 1.000000 1.000000 1.000000 1.000000 1.000000 1.000000 1.000000 1.000000 1.000000 1.000000 1.000000 1.000000 1.000000 1.000000 1.000000 1.000000 1.000000 0.000000 0.000000 0.001000 0.001000 0.000000 10000 10000 0 1 10000 3634691181 0.000700 1356.857143
1.010000 1.002000 1.000000 0.990000 0.998000 1.000000 1.000000 1.000000 1.000000 1.000000 1.000000 1.000000 1.000000 1.000000 1.000000 1.000000 1.000000 1.000000 1.000000 1.000000 1.000000 1.000000 1.000000 1.000000 1.000000 1.000000 0.000000 0.000000 0.001000 0.001000 0.000000 10000 10000 0 1 10000 734781727 0.000400 1234.250000
1.010000 1.002000 1.000000 0.990000 0.998000 1.000000 1.000000 1.000000 1.000000 1.000000 1.000000 1.000000 1.000000 1.000000 1.000000 1.000000 1.000000 1.000000 1.000000 1.000000 1.000000 1.000000 1.000000 1.000000 1.000000 1.000000 0.000000 0.000000 0.001000 0.001000 0.000000 10000 10000 0 1 10000 1658939379 0.000400 987.500000
1.010000 1.002000 1.000000 0.990000 0.998000 1.000000 1.000000 1.000000 1.000000 1.000000 1.000000 1.000000 1.000000 1.000000 1.000000 1.000000 1.000000 1.000000 1.000000 1.000000 1.000000 1.000000 1.000000 1.000000 1.000000 1.000000 0.000000 0.000000 0.001000 0.001000 0.000000 10000 10000 0 1 10000 1432404716 0.001100 1437.000000
1.010000 1.002000 1.000000 0.990000 0.998000 1.000000 1.000000 1.000000 1.000000 1.000000 1.000000 1.000000 1.000000 1.000000 1.000000 1.000000 1.000000 1.000000 1.000000 1.000000 1.000000 1.000000 1.000000 1.000000 1.000000 1.000000 0.000000 0.000000 0.001000 0.001000 0.000000 10000 10000 0 1 10000 3124493025 0.000300 1125.333333
1.010000 1.002000 1.000000 0.990000 0.998000 1.000000 1.000000 1.000000 1.000000 1.000000 1.000000 1.000000 1.000000 1.000000 1.000000 1.000000 1.000000 1.000000 1.000000 1.000000 1.000000 1.000000 1.000000 1.000000 1.000000 1.000000 0.000000 0.000000 0.001000 0.001000 0.000000 10000 10000 0 1 10000 4254091659 0.000600 1013.833333
1.010000 1.002000 1.000000 0.990000 0.998000 1.000000 1.000000 1.000000 1.000000 1.000000 1.000000 1.000000 1.000000 1.000000 1.000000 1.000000 1.000000 1.000000 1.000000 1.000000 1.000000 1.000000 1.000000 1.000000 1.000000 1.000000 0.000000 0.000000 0.001000 0.001000 0.000000 10000 10000 0 1 10000 88404769 0.000900 1368.888889
1.010000 1.002000 1.000000 0.990000 0.998000 1.000000 1.000000 1.000000 1.000000 1.000000 1.000000 1.000000 1.000000 1.000000 1.000000 1.000000 1.000000 1.000000 1.000000 1.000000 1.000000 1.000000 1.000000 1.000000 1.000000 1.000000 0.000000 0.000000 0.001000 0.001000 0.000000 10000 10000 0 1 10000 2454536094 0.001200 1334.833333
1.010000 1.002000 1.000000 0.990000 0.998000 1.000000 1.000000 1.000000 1.000000 1.000000 1.000000 1.000000 1.000000 1.000000 1.000000 1.000000 1.000000 1.000000 1.000000 1.000000 1.000000 1.000000 1.000000 1.000000 1.000000 1.000000 0.000000 0.000000 0.001000 0.001000 0.000000 10000 10000 0 1 10000 316534797 0.001000 1438.000000
1.010000 1.002000 1.000000 0.990000 0.998000 1.000000 1.000000 1.000000 1.000000 1.000000 1.000000 1.000000 1.000000 1.000000 1.000000 1.000000 1.000000 1.000000 1.000000 1.000000 1.000000 1.000000 1.000000 1.000000 1.000000 1.000000 0.000000 0.000000 0.001000 0.001000 0.000000 10000 10000 0 1 10000 3158999425 0.001000 1738.000000
1.010000 1.002000 1.000000 0.990000 0.998000 1.000000 1.000000 1.000000 1.000000 1.000000 1.000000 1.000000 1.000000 1.000000 1.000000 1.000000 1.000000 1.000000 1.000000 1.000000 1.000000 1.000000 1.000000 1.000000 1.000000 1.000000 0.000000 0.000000 0.001000 0.001000 0.000000 10000 10000 0 1 10000 2712515019 0.000600 785.833333
1.010000 1.002000 1.000000 0.990000 0.998000 1.000000 1.000000 1.000000 1.000000 1.000000 1.000000 1.000000 1.000000 1.000000 1.000000 1.000000 1.000000 1.000000 1.000000 1.000000 1.000000 1.000000 1.000000 1.000000 1.000000 1.000000 0.000000 0.000000 0.001000 0.001000 0.000000 10000 10000 0 1 10000 2778848386 0.000800 1716.750000
1.010000 1.002000 1.000000 0.990000 0.998000 1.000000 1.000000 1.000000 1.000000 1.000000 1.000000 1.000000 1.000000 1.000000 1.000000 1.000000 1.000000 1.000000 1.000000 1.000000 1.000000 1.000000 1.000000 1.000000 1.000000 1.000000 0.000000 0.000000 0.001000 0.001000 0.000000 10000 10000 0 1 10000 2374113370 0.001000 1396.100000
1.010000 1.002000 1.000000 0.990000 0.998000 1.000000 1.000000 1.000000 1.000000 1.000000 1.000000 1.000000 1.000000 1.000000 1.000000 1.000000 1.000000 1.000000 1.000000 1.000000 1.000000 1.000000 1.000000 1.000000 1.000000 1.000000 0.000000 0.000000 0.001000 0.001000 0.000000 10000 10000 0 1 10000 1241378616 0.000600 1124.500000
1.010000 1.002000 1.000000 0.990000 0.998000 1.000000 1.000000 1.000000 1.000000 1.000000 1.000000 1.000000 1.000000 1.000000 1.000000 1.000000 1.000000 1.000000 1.000000 1.000000 1.000000 1.000000 1.000000 1.000000 1.000000 1.000000 0.000000 0.000000 0.001000 0.001000 0.000000 10000 10000 0 1 10000 3486524191 0.000800 1453.625000
1.010000 1.002000 1.000000 0.990000 0.998000 1.000000 1.000000 1.000000 1.000000 1.000000 1.000000 1.000000 1.000000 1.000000 1.000000 1.000000 1.000000 1.000000 1.000000 1.000000 1.000000 1.000000 1.000000 1.000000 1.000000 1.000000 0.000000 0.000000 0.001000 0.001000 0.000000 10000 10000 0 1 10000 1246052762 0.001200 1171.250000
1.010000 1.002000 1.000000 0.990000 0.998000 1.000000 1.000000 1.000000 1.000000 1.000000 1.000000 1.000000 1.000000 1.000000 1.000000 1.000000 1.000000 1.000000 1.000000 1.000000 1.000000 1.000000 1.000000 1.000000 1.000000 1.000000 0.000000 0.000000 0.001000 0.001000 0.000000 10000 10000 0 1 10000 163802915 0.000600 1309.166667
1.010000 1.002000 1.000000 0.990000 0.998000 1.000000 1.000000 1.000000 1.000000 1.000000 1.000000 1.000000 1.000000 1.000000 1.000000 1.000000 1.000000 1.000000 1.000000 1.000000 1.000000 1.000000 1.000000 1.000000 1.000000 1.000000 0.000000 0.000000 0.001000 0.001000 0.000000 10000 10000 0 1 10000 2694050259 0.001100 1261.363636
1.010000 1.002000 1.000000 0.990000 0.998000 1.000000 1.000000 1.000000 1.000000 1.000000 1.000000 1.000000 1.000000 1.000000 1.000000 1.000000 1.000000 1.000000 1.000000 1.000000 1.000000 1.000000 1.000000 1.000000 1.000000 1.000000 0.000000 0.000000 0.001000 0.001000 0.000000 10000 10000 0 1 10000 1942772727 0.000800 745.750000
1.010000 1.002000 1.000000 0.990000 0.998000 1.000000 1.000000 1.000000 1.000000 1.000000 1.000000 1.000000 1.000000 1.000000 1.000000 1.000000 1.000000 1.000000 1.000000 1.000000 1.000000 1.000000 1.000000 1.000000 1.000000 1.000000 0.000000 0.000000 0.001000 0.001000 0.000000 10000 10000 0 1 10000 2976786970 0.000800 1051.375000
1.010000 1.002000 1.000000 0.990000 0.998000 1.000000 1.000000 1.000000 1.000000 1.000000 1.000000 1.000000 1.000000 1.000000 1.000000 1.000000 1.000000 1.000000 1.000000 1.000000 1.000000 1.000000 1.000000 1.000000 1.000000 1.000000 0.000000 0.000000 0.001000 0.001000 0.000000 10000 10000 0 1 10000 1017025751 0.001100 1138.818182
1.010000 1.002000 1.000000 0.990000 0.998000 1.000000 1.000000 1.000000 1.000000 1.000000 1.000000 1.000000 1.000000 1.000000 1.000000 1.000000 1.000000 1.000000 1.000000 1.000000 1.000000 1.000000 1.000000 1.000000 1.000000 1.000000 0.000000 0.000000 0.001000 0.001000 0.000000 10000 10000 0 1 10000 109561692 0.000700 882.142857
1.010000 1.002000 1.000000 0.990000 0.998000 1.000000 1.000000 1.000000 1.000000 1.000000 1.000000 1.000000 1.000000 1.000000 1.000000 1.000000 1.000000 1.000000 1.000000 1.000000 1.000000 1.000000 1.000000 1.000000 1.000000 1.000000 0.000000 0.000000 0.001000 0.001000 0.000000 10000 10000 0 1 10000 641853174 0.000700 1239.714286
1.010000 1.002000 1.000000 0.990000 0.998000 1.000000 1.000000 1.000000 1.000000 1.000000 1.000000 1.000000 1.000000 1.000000 1.000000 1.000000 1.000000 1.000000 1.000000 1.000000 1.000000 1.000000 1.000000 1.000000 1.000000 1.000000 0.000000 0.000000 0.001000 0.001000 0.000000 10000 10000 0 1 10000 3885856630 0.000700 775.000000
1.010000 1.002000 1.000000 0.990000 0.998000 1.000000 1.000000 1.000000 1.000000 1.000000 1.000000 1.000000 1.000000 1.000000 1.000000 1.000000 1.000000 1.000000 1.000000 1.000000 1.000000 1.000000 1.000000 1.000000 1.000000 1.000000 0.000000 0.000000 0.001000 0.001000 0.000000 10000 10000 0 1 10000 4247462425 0.001100 1432.636364
1.010000 1.002000 1.000000 0.990000 0.998000 1.000000 1.000000 1.000000 1.000000 1.000000 1.000000 1.000000 1.000000 1.000000 1.000000 1.000000 1.000000 1.000000 1.000000 1.000000 1.000000 1.000000 1.000000 1.000000 1.000000 1.000000 0.000000 0.000000 0.001000 0.001000 0.000000 10000 10000 0 1 10000 958285910 0.000700 995.857143
1.010000 1.002000 1.000000 0.990000 0.998000 1.000000 1.000000 1.000000 1.000000 1.000000 1.000000 1.000000 1.000000 1.000000 1.000000 1.000000 1.000000 1.000000 1.000000 1.000000 1.000000 1.000000 1.000000 1.000000 1.000000 1.000000 0.000000 0.000000 0.001000 0.001000 0.000000 10000 10000 0 1 10000 946485029 0.001300 1172.307692
1.010000 1.002000 1.000000 0.990000 0.998000 1.000000 1.000000 1.000000 1.000000 1.000000 1.000000 1.000000 1.000000 1.000000 1.000000 1.000000 1.000000 1.000000 1.000000 1.000000 1.000000 1.000000 1.000000 1.000000 1.000000 1.000000 0.000000 0.000000 0.001000 0.001000 0.000000 10000 10000 0 1 10000 4063021456 0.000900 1187.111111
1.010000 1.002000 1.000000 0.990000 0.998000 1.000000 1.000000 1.000000 1.000000 1.000000 1.000000 1.000000 1.000000 1.000000 1.000000 1.000000 1.000000 1.000000 1.000000 1.000000 1.000000 1.000000 1.000000 1.000000 1.000000 1.000000 0.000000 0.000000 0.001000 0.001000 0.000000 10000 10000 0 1 10000 2104243658 0.001100 1218.272727
1.010000 1.002000 1.000000 0.990000 0.998000 1.000000 1.000000 1.000000 1.000000 1.000000 1.000000 1.000000 1.000000 1.000000 1.000000 1.000000 1.000000 1.000000 1.000000 1.000000 1.000000 1.000000 1.000000 1.000000 1.000000 1.000000 0.000000 0.000000 0.001000 0.001000 0.000000 10000 10000 0 1 10000 2850739214 0.001000 1216.800000
1.010000 1.002000 1.000000 0.990000 0.998000 1.000000 1.000000 1.000000 1.000000 1.000000 1.000000 1.000000 1.000000 1.000000 1.000000 1.000000 1.000000 1.000000 1.000000 1.000000 1.000000 1.000000 1.000000 1.000000 1.000000 1.000000 0.000000 0.000000 0.001000 0.001000 0.000000 10000 10000 0 1 10000 1111998889 0.000900 1221.777778
1.010000 1.002000 1.000000 0.990000 0.998000 1.000000 1.000000 1.000000 1.000000 1.000000 1.000000 1.000000 1.000000 1.000000 1.000000 1.000000 1.000000 1.000000 1.000000 1.000000 1.000000 1.000000 1.000000 1.000000 1.000000 1.000000 0.000000 0.000000 0.001000 0.001000 0.000000 10000 10000 0 1 10000 1942496578 0.000900 821.444444
1.010000 1.002000 1.000000 0.990000 0.998000 1.000000 1.000000 1.000000 1.000000 1.000000 1.000000 1.000000 1.000000 1.000000 1.000000 1.000000 1.000000 1.000000 1.000000 1.000000 1.000000 1.000000 1.000000 1.000000 1.000000 1.000000 0.000000 0.000000 0.001000 0.001000 0.000000 10000 10000 0 1 10000 2993184091 0.000800 1596.625000
1.010000 1.002000 1.000000 0.990000 0.998000 1.000000 1.000000 1.000000 1.000000 1.000000 1.000000 1.000000 1.000000 1.000000 1.000000 1.000000 1.000000 1.000000 1.000000 1.000000 1.000000 1.000000 1.000000 1.000000 1.000000 1.000000 0.000000 0.000000 0.001000 0.001000 0.000000 10000 10000 0 1 10000 3910361015 0.000700 1293.428571
1.010000 1.002000 1.000000 0.990000 0.998000 1.000000 1.000000 1.000000 1.000000 1.000000 1.000000 1.000000 1.000000 1.000000 1.000000 1.000000 1.000000 1.000000 1.000000 1.000000 1.000000 1.000000 1.000000 1.000000 1.000000 1.000000 0.000000 0.000000 0.001000 0.001000 0.000000 10000 10000 0 1 10000 2028202241 0.001000 1399.900000
1.010000 1.002000 1.000000 0.990000 0.998000 1.000000 1.000000 1.000000 1.000000 1.000000 1.000000 1.000000 1.000000 1.000000 1.000000 1.000000 1.000000 1.000000 1.000000 1.000000 1.000000 1.000000 1.000000 1.000000 1.000000 1.000000 0.000000 0.000000 0.001000 0.001000 0.000000 10000 10000 0 1 10000 2086177486 0.000900 1542.888889
1.010000 1.002000 1.000000 0.990000 0.998000 1.000000 1.000000 1.000000 1.000000 1.000000 1.000000 1.000000 1.000000 1.000000 1.000000 1.000000 1.000000 1.000000 1.000000 1.000000 1.000000 1.000000 1.000000 1.000000 1.000000 1.000000 0.000000 0.000000 0.001000 0.001000 0.000000 10000 10000 0 1 10000 2348481217 0.001000 1595.600000
1.010000 1.002000 1.000000 0.990000 0.998000 1.000000 1.000000 1.000000 1.000000 1.000000 1.000000 1.000000 1.000000 1.000000 1.000000 1.000000 1.000000 1.000000 1.000000 1.000000 1.000000 1.000000 1.000000 1.000000 1.000000 1.000000 0.000000 0.000000 0.001000 0.001000 0.000000 10000 10000 0 1 10000 3667043230 0.001700 1346.117647
1.010000 1.002000 1.000000 0.990000 0.998000 1.000000 1.000000 1.000000 1.000000 1.000000 1.000000 1.000000 1.000000 1.000000 1.000000 1.000000 1.000000 1.000000 1.000000 1.000000 1.000000 1.000000 1.000000 1.000000 1.000000 1.000000 0.000000 0.000000 0.001000 0.001000 0.000000 10000 10000 0 1 10000 3217693409 0.000900 1304.111111
1.010000 1.002000 1.000000 0.990000 0.998000 1.000000 1.000000 1.000000 1.000000 1.000000 1.000000 1.000000 1.000000 1.000000 1.000000 1.000000 1.000000 1.000000 1.000000 1.000000 1.000000 1.000000 1.000000 1.000000 1.000000 1.000000 0.000000 0.000000 0.001000 0.001000 0.000000 10000 10000 0 1 10000 3186160526 0.001000 1469.800000
1.010000 1.002000 1.000000 0.990000 0.998000 1.000000 1.000000 1.000000 1.000000 1.000000 1.000000 1.000000 1.000000 1.000000 1.000000 1.000000 1.000000 1.000000 1.000000 1.000000 1.000000 1.000000 1.000000 1.000000 1.000000 1.000000 0.000000 0.000000 0.001000 0.001000 0.000000 10000 10000 0 1 10000 1166361083 0.001000 1062.600000
1.010000 1.002000 1.000000 0.990000 0.998000 1.000000 1.000000 1.000000 1.000000 1.000000 1.000000 1.000000 1.000000 1.000000 1.000000 1.000000 1.000000 1.000000 1.000000 1.000000 1.000000 1.000000 1.000000 1.000000 1.000000 1.000000 0.000000 0.000000 0.001000 0.001000 0.000000 10000 10000 0 1 10000 2728873214 0.001100 950.727273
1.010000 1.002000 1.000000 0.990000 0.998000 1.000000 1.000000 1.000000 1.000000 1.000000 1.000000 1.000000 1.000000 1.000000 1.000000 1.000000 1.000000 1.000000 1.000000 1.000000 1.000000 1.000000 1.000000 1.000000 1.000000 1.000000 0.000000 0.000000 0.001000 0.001000 0.000000 10000 10000 0 1 10000 3036292463 0.000500 999.200000
1.010000 1.002000 1.000000 0.990000 0.998000 1.000000 1.000000 1.000000 1.000000 1.000000 1.000000 1.000000 1.000000 1.000000 1.000000 1.000000 1.000000 1.000000 1.000000 1.000000 1.000000 1.000000 1.000000 1.000000 1.000000 1.000000 0.000000 0.000000 0.001000 0.001000 0.000000 10000 10000 0 1 10000 3653278609 0.000400 1510.000000
1.010000 1.002000 1.000000 0.990000 0.998000 1.000000 1.000000 1.000000 1.000000 1.000000 1.000000 1.000000 1.000000 1.000000 1.000000 1.000000 1.000000 1.000000 1.000000 1.000000 1.000000 1.000000 1.000000 1.000000 1.000000 1.000000 0.000000 0.000000 0.001000 0.001000 0.000000 10000 10000 0 1 10000 1729526552 0.000800 1359.125000
1.010000 1.002000 1.000000 0.990000 0.998000 1.000000 1.000000 1.000000 1.000000 1.000000 1.000000 1.000000 1.000000 1.000000 1.000000 1.000000 1.000000 1.000000 1.000000 1.000000 1.000000 1.000000 1.000000 1.000000 1.000000 1.000000 0.000000 0.000000 0.001000 0.001000 0.000000 10000 10000 0 1 10000 3206176582 0.000600 1109.666667
1.010000 1.002000 1.000000 0.990000 0.998000 1.000000 1.000000 1.000000 1.000000 1.000000 1.000000 1.000000 1.000000 1.000000 1.000000 1.000000 1.000000 1.000000 1.000000 1.000000 1.000000 1.000000 1.000000 1.000000 1.000000 1.000000 0.000000 0.000000 0.001000 0.001000 0.000000 10000 10000 0 1 10000 1273704035 0.000800 1027.250000
1.010000 1.002000 1.000000 0.990000 0.998000 1.000000 1.000000 1.000000 1.000000 1.000000 1.000000 1.000000 1.000000 1.000000 1.000000 1.000000 1.000000 1.000000 1.000000 1.000000 1.000000 1.000000 1.000000 1.000000 1.000000 1.000000 0.000000 0.000000 0.001000 0.001000 0.000000 10000 10000 0 1 10000 3218711717 0.001300 1122.615385
1.010000 1.002000 1.000000 0.990000 0.998000 1.000000 1.000000 1.000000 1.000000 1.000000 1.000000 1.000000 1.000000 1.000000 1.000000 1.000000 1.000000 1.000000 1.000000 1.000000 1.000000 1.000000 1.000000 1.000000 1.000000 1.000000 0.000000 0.000000 0.001000 0.001000 0.000000 10000 10000 0 1 10000 2932663835 0.000900 1251.444444
1.010000 1.002000 1.000000 0.990000 0.998000 1.000000 1.000000 1.000000 1.000000 1.000000 1.000000 1.000000 1.000000 1.000000 1.000000 1.000000 1.000000 1.000000 1.000000 1.000000 1.000000 1.000000 1.000000 1.000000 1.000000 1.000000 0.000000 0.000000 0.001000 0.001000 0.000000 10000 10000 0 1 10000 3078492610 0.000500 1526.800000
1.010000 1.002000 1.000000 0.990000 0.998000 1.000000 1.000000 1.000000 1.000000 1.000000 1.000000 1.000000 1.000000 1.000000 1.000000 1.000000 1.000000 1.000000 1.000000 1.000000 1.000000 1.000000 1.000000 1.000000 1.000000 1.000000 0.000000 0.000000 0.001000 0.001000 0.000000 10000 10000 0 1 10000 615413199 0.000700 1598.857143
1.010000 1.002000 1.000000 0.990000 0.998000 1.000000 1.000000 1.000000 1.000000 1.000000 1.000000 1.000000 1.000000 1.000000 1.000000 1.000000 1.000000 1.000000 1.000000 1.000000 1.000000 1.000000 1.000000 1.000000 1.000000 1.000000 0.000000 0.000000 0.001000 0.001000 0.000000 10000 10000 0 1 10000 734183346 0.001100 1031.454545
1.010000 1.002000 1.000000 0.990000 0.998000 1.000000 1.000000 1.000000 1.000000 1.000000 1.000000 1.000000 1.000000 1.000000 1.000000 1.000000 1.000000 1.000000 1.000000 1.000000 1.000000 1.000000 1.000000 1.000000 1.000000 1.000000 0.000000 0.000000 0.001000 0.001000 0.000000 10000 10000 0 1 10000 335454454 0.000900 1009.777778
1.010000 1.002000 1.000000 0.990000 0.998000 1.000000 1.000000 1.000000 1.000000 1.000000 1.000000 1.000000 1.000000 1.000000 1.000000 1.000000 1.000000 1.000000 1.000000 1.000000 1.000000 1.000000 1.000000 1.000000 1.000000 1.000000 0.000000 0.000000 0.001000 0.001000 0.000000 10000 10000 0 1 10000 2103146530 0.000900 1388.111111
1.010000 1.002000 1.000000 0.990000 0.998000 1.000000 1.000000 1.000000 1.000000 1.000000 1.000000 1.000000 1.000000 1.000000 1.000000 1.000000 1.000000 1.000000 1.000000 1.000000 1.000000 1.000000 1.000000 1.000000 1.000000 1.000000 0.000000 0.000000 0.001000 0.001000 0.000000 10000 10000 0 1 10000 1820247017 0.001100 981.636364
1.010000 1.002000 1.000000 0.990000 0.998000 1.000000 1.000000 1.000000 1.000000 1.000000 1.000000 1.000000 1.000000 1.000000 1.000000 1.000000 1.000000 1.000000 1.000000 1.000000 1.000000 1.000000 1.000000 1.000000 1.000000 1.000000 0.000000 0.000000 0.001000 0.001000 0.000000 10000 10000 0 1 10000 1144689094 0.001300 1103.153846
1.010000 1.002000 1.000000 0.990000 0.998000 1.000000 1.000000 1.000000 1.000000 1.000000 1.000000 1.000000 1.000000 1.000000 1.000000 1.000000 1.000000 1.000000 1.000000 1.000000 1.000000 1.000000 1.000000 1.000000 1.000000 1.000000 0.000000 0.000000 0.001000 0.001000 0.000000 10000 10000 0 1 10000 698105313 0.001000 1241.600000
1.010000 1.002000 1.000000 0.990000 0.998000 1.000000 1.000000 1.000000 1.000000 1.000000 1.000000 1.000000 1.000000 1.000000 1.000000 1.000000 1.000000 1.000000 1.000000 1.000000 1.000000 1.000000 1.000000 1.000000 1.000000 1.000000 0.000000 0.000000 0.001000 0.001000 0.000000 10000 10000 0 1 10000 2759336452 0.000200 1020.000000
1.010000 1.002000 1.000000 0.990000 0.998000 1.000000 1.000000 1.000000 1.000000 1.000000 1.000000 1.000000 1.000000 1.000000 1.000000 1.000000 1.000000 1.000000 1.000000 1.000000 1.000000 1.000000 1.000000 1.000000 1.000000 1.000000 0.000000 0.000000 0.001000 0.001000 0.000000 10000 10000 0 1 10000 2039583792 0.001300 1239.153846
1.010000 1.002000 1.000000 0.990000 0.998000 1.000000 1.000000 1.000000 1.000000 1.000000 1.000000 1.000000 1.000000 1.000000 1.000000 1.000000 1.000000 1.000000 1.000000 1.000000 1.000000 1.000000 1.000000 1.000000 1.000000 1.000000 0.000000 0.000000 0.001000 0.001000 0.000000 10000 10000 0 1 10000 4136059055 0.001100 1104.000000
1.010000 1.002000 1.000000 0.990000 0.998000 1.000000 1.000000 1.000000 1.000000 1.000000 1.000000 1.000000 1.000000 1.000000 1.000000 1.000000 1.000000 1.000000 1.000000 1.000000 1.000000 1.000000 1.000000 1.000000 1.000000 1.000000 0.000000 0.000000 0.001000 0.001000 0.000000 10000 10000 0 1 10000 3024256425 0.000900 1572.666667
1.010000 1.002000 1.000000 0.990000 0.998000 1.000000 1.000000 1.000000 1.000000 1.000000 1.000000 1.000000 1.000000 1.000000 1.000000 1.000000 1.000000 1.000000 1.000000 1.000000 1.000000 1.000000 1.000000 1.000000 1.000000 1.000000 0.000000 0.000000 0.001000 0.001000 0.000000 10000 10000 0 1 10000 3667031619 0.000600 1087.500000
1.010000 1.002000 1.000000 0.990000 0.998000 1.000000 1.000000 1.000000 1.000000 1.000000 1.000000 1.000000 1.000000 1.000000 1.000000 1.000000 1.000000 1.000000 1.000000 1.000000 1.000000 1.000000 1.000000 1.000000 1.000000 1.000000 0.000000 0.000000 0.001000 0.001000 0.000000 10000 10000 0 1 10000 2696261700 0.000600 1081.666667
1.010000 1.002000 1.000000 0.990000 0.998000 1.000000 1.000000 1.000000 1.000000 1.000000 1.000000 1.000000 1.000000 1.000000 1.000000 1.000000 1.000000 1.000000 1.000000 1.000000 1.000000 1.000000 1.000000 1.000000 1.000000 1.000000 0.000000 0.000000 0.001000 0.001000 0.000000 10000 10000 0 1 10000 4287769674 0.001100 1250.545455
1.010000 1.002000 1.000000 0.990000 0.998000 1.000000 1.000000 1.000000 1.000000 1.000000 1.000000 1.000000 1.000000 1.000000 1.000000 1.000000 1.000000 1.000000 1.000000 1.000000 1.000000 1.000000 1.000000 1.000000 1.000000 1.000000 0.000000 0.000000 0.001000 0.001000 0.000000 10000 10000 0 1 10000 877135796 0.001400 1512.785714
1.010000 1.002000 1.000000 0.990000 0.998000 1.000000 1.000000 1.000000 1.000000 1.000000 1.000000 1.000000 1.000000 1.000000 1.000000 1.000000 1.000000 1.000000 1.000000 1.000000 1.000000 1.000000 1.000000 1.000000 1.000000 1.000000 0.000000 0.000000 0.001000 0.001000 0.000000 10000 10000 0 1 10000 3317305140 0.001500 1376.266667
1.010000 1.002000 1.000000 0.990000 0.998000 1.000000 1.000000 1.000000 1.000000 1.000000 1.000000 1.000000 1.000000 1.000000 1.000000 1.000000 1.000000 1.000000 1.000000 1.000000 1.000000 1.000000 1.000000 1.000000 1.000000 1.000000 0.000000 0.000000 0.001000 0.001000 0.000000 10000 10000 0 1 10000 4236647539 0.000600 787.166667
1.010000 1.002000 1.000000 0.990000 0.998000 1.000000 1.000000 1.000000 1.000000 1.000000 1.000000 1.000000 1.000000 1.000000 1.000000 1.000000 1.000000 1.000000 1.000000 1.000000 1.000000 1.000000 1.000000 1.000000 1.000000 1.000000 0.000000 0.000000 0.001000 0.001000 0.000000 10000 10000 0 1 10000 91775233 0.000400 1385.750000
1.010000 1.002000 1.000000 0.990000 0.998000 1.000000 1.000000 1.000000 1.000000 1.000000 1.000000 1.000000 1.000000 1.000000 1.000000 1.000000 1.000000 1.000000 1.000000 1.000000 1.000000 1.000000 1.000000 1.000000 1.000000 1.000000 0.000000 0.000000 0.001000 0.001000 0.000000 10000 10000 0 1 10000 1857260689 0.001200 1231.666667
1.010000 1.002000 1.000000 0.990000 0.998000 1.000000 1.000000 1.000000 1.000000 1.000000 1.000000 1.000000 1.000000 1.000000 1.000000 1.000000 1.000000 1.000000 1.000000 1.000000 1.000000 1.000000 1.000000 1.000000 1.000000 1.000000 0.000000 0.000000 0.001000 0.001000 0.000000 10000 10000 0 1 10000 202250438 0.000900 1333.111111
1.010000 1.002000 1.000000 0.990000 0.998000 1.000000 1.000000 1.000000 1.000000 1.000000 1.000000 1.000000 1.000000 1.000000 1.000000 1.000000 1.000000 1.000000 1.000000 1.000000 1.000000 1.000000 1.000000 1.000000 1.000000 1.000000 0.000000 0.000000 0.001000 0.001000 0.000000 10000 10000 0 1 10000 309462425 0.000800 898.250000
1.010000 1.002000 1.000000 0.990000 0.998000 1.000000 1.000000 1.000000 1.000000 1.000000 1.000000 1.000000 1.000000 1.000000 1.000000 1.000000 1.000000 1.000000 1.000000 1.000000 1.000000 1.000000 1.000000 1.000000 1.000000 1.000000 0.000000 0.000000 0.001000 0.001000 0.000000 10000 10000 0 1 10000 348112706 0.001300 1261.923077
1.010000 1.002000 1.000000 0.990000 0.998000 1.000000 1.000000 1.000000 1.000000 1.000000 1.000000 1.000000 1.000000 1.000000 1.000000 1.000000 1.000000 1.000000 1.000000 1.000000 1.000000 1.000000 1.000000 1.000000 1.000000 1.000000 0.000000 0.000000 0.001000 0.001000 0.000000 10000 10000 0 1 10000 1995829423 0.000600 1168.000000
1.010000 1.002000 1.000000 0.990000 0.998000 1.000000 1.000000 1.000000 1.000000 1.000000 1.000000 1.000000 1.000000 1.000000 1.000000 1.000000 1.000000 1.000000 1.000000 1.000000 1.000000 1.000000 1.000000 1.000000 1.000000 1.000000 0.000000 0.000000 0.001000 0.001000 0.000000 10000 10000 0 1 10000 3486271152 0.000500 988.400000
1.010000 1.002000 1.000000 0.990000 0.998000 1.000000 1.000000 1.000000 1.000000 1.000000 1.000000 1.000000 1.000000 1.000000 1.000000 1.000000 1.000000 1.000000 1.000000 1.000000 1.000000 1.000000 1.000000 1.000000 1.000000 1.000000 0.000000 0.000000 0.001000 0.001000 0.000000 10000 10000 0 1 10000 3468433099 0.000600 1444.833333
1.010000 1.002000 1.000000 0.990000 0.998000 1.000000 1.000000 1.000000 1.000000 1.000000 1.000000 1.000000 1.000000 1.000000 1.000000 1.000000 1.000000 1.000000 1.000000 1.000000 1.000000 1.000000 1.000000 1.000000 1.000000 1.000000 0.000000 0.000000 0.001000 0.001000 0.000000 10000 10000 0 1 10000 3306714131 0.001800 1050.222222
1.010000 1.002000 1.000000 0.990000 0.998000 1.000000 1.000000 1.000000 1.000000 1.000000 1.000000 1.000000 1.000000 1.000000 1.000000 1.000000 1.000000 1.000000 1.000000 1.000000 1.000000 1.000000 1.000000 1.000000 1.000000 1.000000 0.000000 0.000000 0.001000 0.001000 0.000000 10000 10000 0 1 10000 3844896858 0.000500 1119.000000
1.010000 1.002000 1.000000 0.990000 0.998000 1.000000 1.000000 1.000000 1.000000 1.000000 1.000000 1.000000 1.000000 1.000000 1.000000 1.000000 1.000000 1.000000 1.000000 1.000000 1.000000 1.000000 1.000000 1.000000 1.000000 1.000000 0.000000 0.000000 0.001000 0.001000 0.000000 10000 10000 0 1 10000 3371960559 0.001100 1304.090909
1.010000 1.002000 1.000000 0.990000 0.998000 1.000000 1.000000 1.000000 1.000000 1.000000 1.000000 1.000000 1.000000 1.000000 1.000000 1.000000 1.000000 1.000000 1.000000 1.000000 1.000000 1.000000 1.000000 1.000000 1.000000 1.000000 0.000000 0.000000 0.001000 0.001000 0.000000 10000 10000 0 1 10000 4177560042 0.000500 1076.000000
1.010000 1.002000 1.000000 0.990000 0.998000 1.000000 1.000000 1.000000 1.000000 1.000000 1.000000 1.000000 1.000000 1.000000 1.000000 1.000000 1.000000 1.000000 1.000000 1.000000 1.000000 1.000000 1.000000 1.000000 1.000000 1.000000 0.000000 0.000000 0.001000 0.001000 0.000000 10000 10000 0 1 10000 2207055437 0.000700 1068.000000
1.010000 1.002000 1.000000 0.990000 0.998000 1.000000 1.000000 1.000000 1.000000 1.000000 1.000000 1.000000 1.000000 1.000000 1.000000 1.000000 1.000000 1.000000 1.000000 1.000000 1.000000 1.000000 1.000000 1.000000 1.000000 1.000000 0.000000 0.000000 0.001000 0.001000 0.000000 10000 10000 0 1 10000 1399661674 0.000500 1080.800000
1.010000 1.002000 1.000000 0.990000 0.998000 1.000000 1.000000 1.000000 1.000000 1.000000 1.000000 1.000000 1.000000 1.000000 1.000000 1.000000 1.000000 1.000000 1.000000 1.000000 1.000000 1.000000 1.000000 1.000000 1.000000 1.000000 0.000000 0.000000 0.001000 0.001000 0.000000 10000 10000 0 1 10000 729102670 0.001300 1303.846154
1.010000 1.002000 1.000000 0.990000 0.998000 1.000000 1.000000 1.000000 1.000000 1.000000 1.000000 1.000000 1.000000 1.000000 1.000000 1.000000 1.000000 1.000000 1.000000 1.000000 1.000000 1.000000 1.000000 1.000000 1.000000 1.000000 0.000000 0.000000 0.001000 0.001000 0.000000 10000 10000 0 1 10000 4102361728 0.001000 1173.400000
1.010000 1.002000 1.000000 0.990000 0.998000 1.000000 1.000000 1.000000 1.000000 1.000000 1.000000 1.000000 1.000000 1.000000 1.000000 1.000000 1.000000 1.000000 1.000000 1.000000 1.000000 1.000000 1.000000 1.000000 1.000000 1.000000 0.000000 0.000000 0.001000 0.001000 0.000000 10000 10000 0 1 10000 1794860404 0.000600 1613.000000
1.010000 1.002000 1.000000 0.990000 0.998000 1.000000 1.000000 1.000000 1.000000 1.000000 1.000000 1.000000 1.000000 1.000000 1.000000 1.000000 1.000000 1.000000 1.000000 1.000000 1.000000 1.000000 1.000000 1.000000 1.000000 1.000000 0.000000 0.000000 0.001000 0.001000 0.000000 10000 10000 0 1 10000 3897922141 0.000800 1290.250000
1.010000 1.002000 1.000000 0.990000 0.998000 1.000000 1.000000 1.000000 1.000000 1.000000 1.000000 1.000000 1.000000 1.000000 1.000000 1.000000 1.000000 1.000000 1.000000 1.000000 1.000000 1.000000 1.000000 1.000000 1.000000 1.000000 0.000000 0.000000 0.001000 0.001000 0.000000 10000 10000 0 1 10000 2533738208 0.000500 1208.600000
1.010000 1.002000 1.000000 0.990000 0.998000 1.000000 1.000000 1.000000 1.000000 1.000000 1.000000 1.000000 1.000000 1.000000 1.000000 1.000000 1.000000 1.000000 1.000000 1.000000 1.000000 1.000000 1.000000 1.000000 1.000000 1.000000 0.000000 0.000000 0.001000 0.001000 0.000000 10000 10000 0 1 10000 121168861 0.001000 1481.000000
1.010000 1.002000 1.000000 0.990000 0.998000 1.000000 1.000000 1.000000 1.000000 1.000000 1.000000 1.000000 1.000000 1.000000 1.000000 1.000000 1.000000 1.000000 1.000000 1.000000 1.000000 1.000000 1.000000 1.000000 1.000000 1.000000 0.000000 0.000000 0.001000 0.001000 0.000000 10000 10000 0 1 10000 3261758974 0.000800 1325.625000
1.010000 1.002000 1.000000 0.990000 0.998000 1.000000 1.000000 1.000000 1.000000 1.000000 1.000000 1.000000 1.000000 1.000000 1.000000 1.000000 1.000000 1.000000 1.000000 1.000000 1.000000 1.000000 1.000000 1.000000 1.000000 1.000000 0.000000 0.000000 0.001000 0.001000 0.000000 10000 10000 0 1 10000 900452004 0.000300 1211.666667
1.010000 1.002000 1.000000 0.990000 0.998000 1.000000 1.000000 1.000000 1.000000 1.000000 1.000000 1.000000 1.000000 1.000000 1.000000 1.000000 1.000000 1.000000 1.000000 1.000000 1.000000 1.000000 1.000000 1.000000 1.000000 1.000000 0.000000 0.000000 0.001000 0.001000 0.000000 10000 10000 0 1 10000 1530913065 0.001300 1248.923077
1.010000 1.002000 1.000000 0.990000 0.998000 1.000000 1.000000 1.000000 1.000000 1.000000 1.000000 1.000000 1.000000 1.000000 1.000000 1.000000 1.000000 1.000000 1.000000 1.000000 1.000000 1.000000 1.000000 1.000000 1.000000 1.000000 0.000000 0.000000 0.001000 0.001000 0.000000 10000 10000 0 1 10000 3136950939 0.000300 2098.333333
1.010000 1.002000 1.000000 0.990000 0.998000 1.000000 1.000000 1.000000 1.000000 1.000000 1.000000 1.000000 1.000000 1.000000 1.000000 1.000000 1.000000 1.000000 1.000000 1.000000 1.000000 1.000000 1.000000 1.000000 1.000000 1.000000 0.000000 0.000000 0.001000 0.001000 0.000000 10000 10000 0 1 10000 2737424847 0.000400 1447.250000
1.010000 1.002000 1.000000 0.990000 0.998000 1.000000 1.000000 1.000000 1.000000 1.000000 1.000000 1.000000 1.000000 1.000000 1.000000 1.000000 1.000000 1.000000 1.000000 1.000000 1.000000 1.000000 1.000000 1.000000 1.000000 1.000000 0.000000 0.000000 0.001000 0.001000 0.000000 10000 10000 0 1 10000 2980765971 0.000700 1071.000000
1.010000 1.002000 1.000000 0.990000 0.998000 1.000000 1.000000 1.000000 1.000000 1.000000 1.000000 1.000000 1.000000 1.000000 1.000000 1.000000 1.000000 1.000000 1.000000 1.000000 1.000000 1.000000 1.000000 1.000000 1.000000 1.000000 0.000000 0.000000 0.001000 0.001000 0.000000 10000 10000 0 1 10000 1011670874 0.000600 1037.166667
1.010000 1.002000 1.000000 0.990000 0.998000 1.000000 1.000000 1.000000 1.000000 1.000000 1.000000 1.000000 1.000000 1.000000 1.000000 1.000000 1.000000 1.000000 1.000000 1.000000 1.000000 1.000000 1.000000 1.000000 1.000000 1.000000 0.000000 0.000000 0.001000 0.001000 0.000000 10000 10000 0 1 10000 1553452800 0.001200 1443.583333
1.010000 1.002000 1.000000 0.990000 0.998000 1.000000 1.000000 1.000000 1.000000 1.000000 1.000000 1.000000 1.000000 1.000000 1.000000 1.000000 1.000000 1.000000 1.000000 1.000000 1.000000 1.000000 1.000000 1.000000 1.000000 1.000000 0.000000 0.000000 0.001000 0.001000 0.000000 10000 10000 0 1 10000 2665986992 0.001000 1430.700000
1.010000 1.002000 1.000000 0.990000 0.998000 1.000000 1.000000 1.000000 1.000000 1.000000 1.000000 1.000000 1.000000 1.000000 1.000000 1.000000 1.000000 1.000000 1.000000 1.000000 1.000000 1.000000 1.000000 1.000000 1.000000 1.000000 0.000000 0.000000 0.001000 0.001000 0.000000 10000 10000 0 1 10000 2698801358 0.000800 1025.250000
1.010000 1.002000 1.000000 0.990000 0.998000 1.000000 1.000000 1.000000 1.000000 1.000000 1.000000 1.000000 1.000000 1.000000 1.000000 1.000000 1.000000 1.000000 1.000000 1.000000 1.000000 1.000000 1.000000 1.000000 1.000000 1.000000 0.000000 0.000000 0.001000 0.001000 0.000000 10000 10000 0 1 10000 3362662287 0.000700 1341.714286
1.010000 1.002000 1.000000 0.990000 0.998000 1.000000 1.000000 1.000000 1.000000 1.000000 1.000000 1.000000 1.000000 1.000000 1.000000 1.000000 1.000000 1.000000 1.000000 1.000000 1.000000 1.000000 1.000000 1.000000 1.000000 1.000000 0.000000 0.000000 0.001000 0.001000 0.000000 10000 10000 0 1 10000 3934625499 0.001500 965.000000
1.010000 1.002000 1.000000 0.990000 0.998000 1.000000 1.000000 1.000000 1.000000 1.000000 1.000000 1.000000 1.000000 1.000000 1.000000 1.000000 1.000000 1.000000 1.000000 1.000000 1.000000 1.000000 1.000000 1.000000 1.000000 1.000000 0.000000 0.000000 0.001000 0.001000 0.000000 10000 10000 0 1 10000 1185112123 0.000700 1246.285714
1.010000 1.002000 1.000000 0.990000 0.998000 1.000000 1.000000 1.000000 1.000000 1.000000 1.000000 1.000000 1.000000 1.000000 1.000000 1.000000 1.000000 1.000000 1.000000 1.000000 1.000000 1.000000 1.000000 1.000000 1.000000 1.000000 0.000000 0.000000 0.001000 0.001000 0.000000 10000 10000 0 1 10000 3742194939 0.000900 1145.222222
1.010000 1.002000 1.000000 0.990000 0.998000 1.000000 1.000000 1.000000 1.000000 1.000000 1.000000 1.000000 1.000000 1.000000 1.000000 1.000000 1.000000 1.000000 1.000000 1.000000 1.000000 1.000000 1.000000 1.000000 1.000000 1.000000 0.000000 0.000000 0.001000 0.001000 0.000000 10000 10000 0 1 10000 172385456 0.000800 1453.125000
1.010000 1.002000 1.000000 0.990000 0.998000 1.000000 1.000000 1.000000 1.000000 1.000000 1.000000 1.000000 1.000000 1.000000 1.000000 1.000000 1.000000 1.000000 1.000000 1.000000 1.000000 1.000000 1.000000 1.000000 1.000000 1.000000 0.000000 0.000000 0.001000 0.001000 0.000000 10000 10000 0 1 10000 773063992 0.001200 1028.916667
1.010000 1.002000 1.000000 0.990000 0.998000 1.000000 1.000000 1.000000 1.000000 1.000000 1.000000 1.000000 1.000000 1.000000 1.000000 1.000000 1.000000 1.000000 1.000000 1.000000 1.000000 1.000000 1.000000 1.000000 1.000000 1.000000 0.000000 0.000000 0.001000 0.001000 0.000000 10000 10000 0 1 10000 2132534715 0.001100 1444.363636
1.010000 1.002000 1.000000 0.990000 0.998000 1.000000 1.000000 1.000000 1.000000 1.000000 1.000000 1.000000 1.000000 1.000000 1.000000 1.000000 1.000000 1.000000 1.000000 1.000000 1.000000 1.000000 1.000000 1.000000 1.000000 1.000000 0.000000 0.000000 0.001000 0.001000 0.000000 10000 10000 0 1 10000 902253265 0.000700 1120.000000
1.010000 1.002000 1.000000 0.990000 0.998000 1.000000 1.000000 1.000000 1.000000 1.000000 1.000000 1.000000 1.000000 1.000000 1.000000 1.000000 1.000000 1.000000 1.000000 1.000000 1.000000 1.000000 1.000000 1.000000 1.000000 1.000000 0.000000 0.000000 0.001000 0.001000 0.000000 10000 10000 0 1 10000 1579348465 0.000800 1376.125000
1.010000 1.002000 1.000000 0.990000 0.998000 1.000000 1.000000 1.000000 1.000000 1.000000 1.000000 1.000000 1.000000 1.000000 1.000000 1.000000 1.000000 1.000000 1.000000 1.000000 1.000000 1.000000 1.000000 1.000000 1.000000 1.000000 0.000000 0.000000 0.001000 0.001000 0.000000 10000 10000 0 1 10000 3773443541 0.000400 698.000000
1.010000 1.002000 1.000000 0.990000 0.998000 1.000000 1.000000 1.000000 1.000000 1.000000 1.000000 1.000000 1.000000 1.000000 1.000000 1.000000 1.000000 1.000000 1.000000 1.000000 1.000000 1.000000 1.000000 1.000000 1.000000 1.000000 0.000000 0.000000 0.001000 0.001000 0.000000 10000 10000 0 1 10000 356096079 0.001500 1137.333333
1.010000 1.002000 1.000000 0.990000 0.998000 1.000000 1.000000 1.000000 1.000000 1.000000 1.000000 1.000000 1.000000 1.000000 1.000000 1.000000 1.000000 1.000000 1.000000 1.000000 1.000000 1.000000 1.000000 1.000000 1.000000 1.000000 0.000000 0.000000 0.001000 0.001000 0.000000 10000 10000 0 1 10000 1193835671 0.000200 935.000000
1.010000 1.002000 1.000000 0.990000 0.998000 1.000000 1.000000 1.000000 1.000000 1.000000 1.000000 1.000000 1.000000 1.000000 1.000000 1.000000 1.000000 1.000000 1.000000 1.000000 1.000000 1.000000 1.000000 1.000000 1.000000 1.000000 0.000000 0.000000 0.001000 0.001000 0.000000 10000 10000 0 1 10000 2601568069 0.000700 1410.142857
1.010000 1.002000 1.000000 0.990000 0.998000 1.000000 1.000000 1.000000 1.000000 1.000000 1.000000 1.000000 1.000000 1.000000 1.000000 1.000000 1.000000 1.000000 1.000000 1.000000 1.000000 1.000000 1.000000 1.000000 1.000000 1.000000 0.000000 0.000000 0.001000 0.001000 0.000000 10000 10000 0 1 10000 604651749 0.000600 1345.666667
1.010000 1.002000 1.000000 0.990000 0.998000 1.000000 1.000000 1.000000 1.000000 1.000000 1.000000 1.000000 1.000000 1.000000 1.000000 1.000000 1.000000 1.000000 1.000000 1.000000 1.000000 1.000000 1.000000 1.000000 1.000000 1.000000 0.000000 0.000000 0.001000 0.001000 0.000000 10000 10000 0 1 10000 2737454826 0.000600 1868.500000
1.010000 1.002000 1.000000 0.990000 0.998000 1.000000 1.000000 1.000000 1.000000 1.000000 1.000000 1.000000 1.000000 1.000000 1.000000 1.000000 1.000000 1.000000 1.000000 1.000000 1.000000 1.000000 1.000000 1.000000 1.000000 1.000000 0.000000 0.000000 0.001000 0.001000 0.000000 10000 10000 0 1 10000 2708129363 0.001300 1037.307692
1.010000 1.002000 1.000000 0.990000 0.998000 1.000000 1.000000 1.000000 1.000000 1.000000 1.000000 1.000000 1.000000 1.000000 1.000000 1.000000 1.000000 1.000000 1.000000 1.000000 1.000000 1.000000 1.000000 1.000000 1.000000 1.000000 0.000000 0.000000 0.001000 0.001000 0.000000 10000 10000 0 1 10000 3741501433 0.000700 1037.714286
1.010000 1.002000 1.000000 0.990000 0.998000 1.000000 1.000000 1.000000 1.000000 1.000000 1.000000 1.000000 1.000000 1.000000 1.000000 1.000000 1.000000 1.000000 1.000000 1.000000 1.000000 1.000000 1.000000 1.000000 1.000000 1.000000 0.000000 0.000000 0.001000 0.001000 0.000000 10000 10000 0 1 10000 3647185279 0.001200 1151.750000
1.010000 1.002000 1.000000 0.990000 0.998000 1.000000 1.000000 1.000000 1.000000 1.000000 1.000000 1.000000 1.000000 1.000000 1.000000 1.000000 1.000000 1.000000 1.000000 1.000000 1.000000 1.000000 1.000000 1.000000 1.000000 1.000000 0.000000 0.000000 0.001000 0.001000 0.000000 10000 10000 0 1 10000 2592442245 0.000500 1211.800000
1.010000 1.002000 1.000000 0.990000 0.998000 1.000000 1.000000 1.000000 1.000000 1.000000 1.000000 1.000000 1.000000 1.000000 1.000000 1.000000 1.000000 1.000000 1.000000 1.000000 1.000000 1.000000 1.000000 1.000000 1.000000 1.000000 0.000000 0.000000 0.001000 0.001000 0.000000 10000 10000 0 1 10000 1752852040 0.000800 1714.625000
1.010000 1.002000 1.000000 0.990000 0.998000 1.000000 1.000000 1.000000 1.000000 1.000000 1.000000 1.000000 1.000000 1.000000 1.000000 1.000000 1.000000 1.000000 1.000000 1.000000 1.000000 1.000000 1.000000 1.000000 1.000000 1.000000 0.000000 0.000000 0.001000 0.001000 0.000000 10000 10000 0 1 10000 4244056893 0.000700 889.142857
1.010000 1.002000 1.000000 0.990000 0.998000 1.000000 1.000000 1.000000 1.000000 1.000000 1.000000 1.000000 1.000000 1.000000 1.000000 1.000000 1.000000 1.000000 1.000000 1.000000 1.000000 1.000000 1.000000 1.000000 1.000000 1.000000 0.000000 0.000000 0.001000 0.001000 0.000000 10000 10000 0 1 10000 2411195506 0.000800 991.375000
1.010000 1.002000 1.000000 0.990000 0.998000 1.000000 1.000000 1.000000 1.000000 1.000000 1.000000 1.000000 1.000000 1.000000 1.000000 1.000000 1.000000 1.000000 1.000000 1.000000 1.000000 1.000000 1.000000 1.000000 1.000000 1.000000 0.000000 0.000000 0.001000 0.001000 0.000000 10000 10000 0 1 10000 1866545892 0.001000 1150.000000
1.010000 1.002000 1.000000 0.990000 0.998000 1.000000 1.000000 1.000000 1.000000 1.000000 1.000000 1.000000 1.000000 1.000000 1.000000 1.000000 1.000000 1.000000 1.000000 1.000000 1.000000 1.000000 1.000000 1.000000 1.000000 1.000000 0.000000 0.000000 0.001000 0.001000 0.000000 10000 10000 0 1 10000 547803489 0.000600 1278.833333
1.010000 1.002000 1.000000 0.990000 0.998000 1.000000 1.000000 1.000000 1.000000 1.000000 1.000000 1.000000 1.000000 1.000000 1.000000 1.000000 1.000000 1.000000 1.000000 1.000000 1.000000 1.000000 1.000000 1.000000 1.000000 1.000000 0.000000 0.000000 0.001000 0.001000 0.000000 10000 10000 0 1 10000 3506163954 0.000900 1194.777778
1.010000 1.002000 1.000000 0.990000 0.998000 1.000000 1.000000 1.000000 1.000000 1.000000 1.000000 1.000000 1.000000 1.000000 1.000000 1.000000 1.000000 1.000000 1.000000 1.000000 1.000000 1.000000 1.000000 1.000000 1.000000 1.000000 0.000000 0.000000 0.001000 0.001000 0.000000 10000 10000 0 1 10000 4145233 0.000600 1287.666667
1.010000 1.002000 1.000000 0.990000 0.998000 1.000000 1.000000 1.000000 1.000000 1.000000 1.000000 1.000000 1.000000 1.000000 1.000000 1.000000 1.000000 1.000000 1.000000 1.000000 1.000000 1.000000 1.000000 1.000000 1.000000 1.000000 0.000000 0.000000 0.001000 0.001000 0.000000 10000 10000 0 1 10000 91529055 0.000500 806.000000
1.010000 1.002000 1.000000 0.990000 0.998000 1.000000 1.000000 1.000000 1.000000 1.000000 1.000000 1.000000 1.000000 1.000000 1.000000 1.000000 1.000000 1.000000 1.000000 1.000000 1.000000 1.000000 1.000000 1.000000 1.000000 1.000000 0.000000 0.000000 0.001000 0.001000 0.000000 10000 10000 0 1 10000 1053310633 0.000800 1347.500000
1.010000 1.002000 1.000000 0.990000 0.998000 1.000000 1.000000 1.000000 1.000000 1.000000 1.000000 1.000000 1.000000 1.000000 1.000000 1.000000 1.000000 1.000000 1.000000 1.000000 1.000000 1.000000 1.000000 1.000000 1.000000 1.000000 0.000000 0.000000 0.001000 0.001000 0.000000 10000 10000 0 1 10000 3711092188 0.000500 979.800000
1.010000 1.002000 1.000000 0.990000 0.998000 1.000000 1.000000 1.000000 1.000000 1.000000 1.000000 1.000000 1.000000 1.000000 1.000000 1.000000 1.000000 1.000000 1.000000 1.000000 1.000000 1.000000 1.000000 1.000000 1.000000 1.000000 0.000000 0.000000 0.001000 0.001000 0.000000 10000 10000 0 1 10000 164949912 0.000400 1353.000000
1.010000 1.002000 1.000000 0.990000 0.998000 1.000000 1.000000 1.000000 1.000000 1.000000 1.000000 1.000000 1.000000 1.000000 1.000000 1.000000 1.000000 1.000000 1.000000 1.000000 1.000000 1.000000 1.000000 1.000000 1.000000 1.000000 0.000000 0.000000 0.001000 0.001000 0.000000 10000 10000 0 1 10000 3220079399 0.001000 1185.500000
1.010000 1.002000 1.000000 0.990000 0.998000 1.000000 1.000000 1.000000 1.000000 1.000000 1.000000 1.000000 1.000000 1.000000 1.000000 1.000000 1.000000 1.000000 1.000000 1.000000 1.000000 1.000000 1.000000 1.000000 1.000000 1.000000 0.000000 0.000000 0.001000 0.001000 0.000000 10000 10000 0 1 10000 3441665502 0.000800 1183.000000
1.010000 1.002000 1.000000 0.990000 0.998000 1.000000 1.000000 1.000000 1.000000 1.000000 1.000000 1.000000 1.000000 1.000000 1.000000 1.000000 1.000000 1.000000 1.000000 1.000000 1.000000 1.000000 1.000000 1.000000 1.000000 1.000000 0.000000 0.000000 0.001000 0.001000 0.000000 10000 10000 0 1 10000 212628432 0.000900 1053.000000
1.010000 1.002000 1.000000 0.990000 0.998000 1.000000 1.000000 1.000000 1.000000 1.000000 1.000000 1.000000 1.000000 1.000000 1.000000 1.000000 1.000000 1.000000 1.000000 1.000000 1.000000 1.000000 1.000000 1.000000 1.000000 1.000000 0.000000 0.000000 0.001000 0.001000 0.000000 10000 10000 0 1 10000 2729878245 0.000500 1452.000000
1.010000 1.002000 1.000000 0.990000 0.998000 1.000000 1.000000 1.000000 1.000000 1.000000 1.000000 1.000000 1.000000 1.000000 1.000000 1.000000 1.000000 1.000000 1.000000 1.000000 1.000000 1.000000 1.000000 1.000000 1.000000 1.000000 0.000000 0.000000 0.001000 0.001000 0.000000 10000 10000 0 1 10000 1950083167 0.000700 1422.571429
1.010000 1.002000 1.000000 0.990000 0.998000 1.000000 1.000000 1.000000 1.000000 1.000000 1.000000 1.000000 1.000000 1.000000 1.000000 1.000000 1.000000 1.000000 1.000000 1.000000 1.000000 1.000000 1.000000 1.000000 1.000000 1.000000 0.000000 0.000000 0.001000 0.001000 0.000000 10000 10000 0 1 10000 2737083092 0.000600 1005.500000
1.010000 1.004000 1.000000 0.990000 0.996000 1.000000 1.000000 1.000000 1.000000 1.000000 1.000000 1.000000 1.000000 1.000000 1.000000 1.000000 1.000000 1.000000 1.000000 1.000000 1.000000 1.000000 1.000000 1.000000 1.000000 1.000000 0.000000 0.000000 0.001000 0.001000 0.000000 10000 10000 0 1 10000 1754357833 0.001800 1005.166667
1.010000 1.004000 1.000000 0.990000 0.996000 1.000000 1.000000 1.000000 1.000000 1.000000 1.000000 1.000000 1.000000 1.000000 1.000000 1.000000 1.000000 1.000000 1.000000 1.000000 1.000000 1.000000 1.000000 1.000000 1.000000 1.000000 0.000000 0.000000 0.001000 0.001000 0.000000 10000 10000 0 1 10000 3085240071 0.001200 791.500000
1.010000 1.004000 1.000000 0.990000 0.996000 1.000000 1.000000 1.000000 1.000000 1.000000 1.000000 1.000000 1.000000 1.000000 1.000000 1.000000 1.000000 1.000000 1.000000 1.000000 1.000000 1.000000 1.000000 1.000000 1.000000 1.000000 0.000000 0.000000 0.001000 0.001000 0.000000 10000 10000 0 1 10000 2398691539 0.001000 747.800000
1.010000 1.004000 1.000000 0.990000 0.996000 1.000000 1.000000 1.000000 1.000000 1.000000 1.000000 1.000000 1.000000 1.000000 1.000000 1.000000 1.000000 1.000000 1.000000 1.000000 1.000000 1.000000 1.000000 1.000000 1.000000 1.000000 0.000000 0.000000 0.001000 0.001000 0.000000 10000 10000 0 1 10000 1249032432 0.000900 705.666667
1.010000 1.004000 1.000000 0.990000 0.996000 1.000000 1.000000 1.000000 1.000000 1.000000 1.000000 1.000000 1.000000 1.000000 1.000000 1.000000 1.000000 1.000000 1.000000 1.000000 1.000000 1.000000 1.000000 1.000000 1.000000 1.000000 0.000000 0.000000 0.001000 0.001000 0.000000 10000 10000 0 1 10000 4185471248 0.002000 831.300000
1.010000 1.004000 1.000000 0.990000 0.996000 1.000000 1.000000 1.000000 1.000000 1.000000 1.000000 1.000000 1.000000 1.000000 1.000000 1.000000 1.000000 1.000000 1.000000 1.000000 1.000000 1.000000 1.000000 1.000000 1.000000 1.000000 0.000000 0.000000 0.001000 0.001000 0.000000 10000 10000 0 1 10000 3527580644 0.000700 1071.714286
1.010000 1.004000 1.000000 0.990000 0.996000 1.000000 1.000000 1.000000 1.000000 1.000000 1.000000 1.000000 1.000000 1.000000 1.000000 1.000000 1.000000 1.000000 1.000000 1.000000 1.000000 1.000000 1.000000 1.000000 1.000000 1.000000 0.000000 0.000000 0.001000 0.001000 0.000000 10000 10000 0 1 10000 1593044934 0.001100 982.818182
1.010000 1.004000 1.000000 0.990000 0.996000 1.000000 1.000000 1.000000 1.000000 1.000000 1.000000 1.000000 1.000000 1.000000 1.000000 1.000000 1.000000 1.000000 1.000000 1.000000 1.000000 1.000000 1.000000 1.000000 1.000000 1.000000 0.000000 0.000000 0.001000 0.001000 0.000000 10000 10000 0 1 10000 2590102842 0.001200 879.666667
1.010000 1.004000 1.000000 0.990000 0.996000 1.000000 1.000000 1.000000 1.000000 1.000000 1.000000 1.000000 1.000000 1.000000 1.000000 1.000000 1.000000 1.000000 1.000000 1.000000 1.000000 1.000000 1.000000 1.000000 1.000000 1.000000 0.000000 0.000000 0.001000 0.001000 0.000000 10000 10000 0 1 10000 1856376617 0.000700 846.857143
1.010000 1.004000 1.000000 0.990000 0.996000 1.000000 1.000000 1.000000 1.000000 1.000000 1.000000 1.000000 1.000000 1.000000 1.000000 1.000000 1.000000 1.000000 1.000000 1.000000 1.000000 1.000000 1.000000 1.000000 1.000000 1.000000 0.000000 0.000000 0.001000 0.001000 0.000000 10000 10000 0 1 10000 2938309446 0.001600 886.562500
1.010000 1.004000 1.000000 0.990000 0.996000 1.000000 1.000000 1.000000 1.000000 1.000000 1.000000 1.000000 1.000000 1.000000 1.000000 1.000000 1.000000 1.000000 1.000000 1.000000 1.000000 1.000000 1.000000 1.000000 1.000000 1.000000 0.000000 0.000000 0.001000 0.001000 0.000000 10000 10000 0 1 10000 945880512 0.000900 992.444444
1.010000 1.004000 1.000000 0.990000 0.996000 1.000000 1.000000 1.000000 1.000000 1.000000 1.000000 1.000000 1.000000 1.000000 1.000000 1.000000 1.000000 1.000000 1.000000 1.000000 1.000000 1.000000 1.000000 1.000000 1.000000 1.000000 0.000000 0.000000 0.001000 0.001000 0.000000 10000 10000 0 1 10000 3099082691 0.000900 807.333333
1.010000 1.004000 1.000000 0.990000 0.996000 1.000000 1.000000 1.000000 1.000000 1.000000 1.000000 1.000000 1.000000 1.000000 1.000000 1.000000 1.000000 1.000000 1.000000 1.000000 1.000000 1.000000 1.000000 1.000000 1.000000 1.000000 0.000000 0.000000 0.001000 0.001000 0.000000 10000 10000 0 1 10000 3195188092 0.001300 897.461538
1.010000 1.004000 1.000000 0.990000 0.996000 1.000000 1.000000 1.000000 1.000000 1.000000 1.000000 1.000000 1.000000 1.000000 1.000000 1.000000 1.000000 1.000000 1.000000 1.000000 1.000000 1.000000 1.000000 1.000000 1.000000 1.000000 0.000000 0.000000 0.001000 0.001000 0.000000 10000 10000 0 1 10000 2698926815 0.001000 780.700000
1.010000 1.004000 1.000000 0.990000 0.996000 1.000000 1.000000 1.000000 1.000000 1.000000 1.000000 1.000000 1.000000 1.000000 1.000000 1.000000 1.000000 1.000000 1.000000 1.000000 1.000000 1.000000 1.000000 1.000000 1.000000 1.000000 0.000000 0.000000 0.001000 0.001000 0.000000 10000 10000 0 1 10000 645131385 0.001000 882.900000
1.010000 1.004000 1.000000 0.990000 0.996000 1.000000 1.000000 1.000000 1.000000 1.000000 1.000000 1.000000 1.000000 1.000000 1.000000 1.000000 1.000000 1.000000 1.000000 1.000000 1.000000 1.000000 1.000000 1.000000 1.000000 1.000000 0.000000 0.000000 0.001000 0.001000 0.000000 10000 10000 0 1 10000 536443401 0.000700 889.285714
1.010000 1.004000 1.000000 0.990000 0.996000 1.000000 1.000000 1.000000 1.000000 1.000000 1.000000 1.000000 1.000000 1.000000 1.000000 1.000000 1.000000 1.000000 1.000000 1.000000 1.000000 1.000000 1.000000 1.000000 1.000000 1.000000 0.000000 0.000000 0.001000 0.001000 0.000000 10000 10000 0 1 10000 753643060 0.000500 1179.000000
1.010000 1.004000 1.000000 0.990000 0.996000 1.000000 1.000000 1.000000 1.000000 1.000000 1.000000 1.000000 1.000000 1.000000 1.000000 1.000000 1.000000 1.000000 1.000000 1.000000 1.000000 1.000000 1.000000 1.000000 1.000000 1.000000 0.000000 0.000000 0.001000 0.001000 0.000000 10000 10000 0 1 10000 1807654097 0.001500 887.333333
1.010000 1.004000 1.000000 0.990000 0.996000 1.000000 1.000000 1.000000 1.000000 1.000000 1.000000 1.000000 1.000000 1.000000 1.000000 1.000000 1.000000 1.000000 1.000000 1.000000 1.000000 1.000000 1.000000 1.000000 1.000000 1.000000 0.000000 0.000000 0.001000 0.001000 0.000000 10000 10000 0 1 10000 302689955 0.001100 839.000000
1.010000 1.004000 1.000000 0.990000 0.996000 1.000000 1.000000 1.000000 1.000000 1.000000 1.000000 1.000000 1.000000 1.000000 1.000000 1.000000 1.000000 1.000000 1.000000 1.000000 1.000000 1.000000 1.000000 1.000000 1.000000 1.000000 0.000000 0.000000 0.001000 0.001000 0.000000 10000 10000 0 1 10000 1954388325 0.001300 837.076923
1.010000 1.004000 1.000000 0.990000 0.996000 1.000000 1.000000 1.000000 1.000000 1.000000 1.000000 1.000000 1.000000 1.000000 1.000000 1.000000 1.000000 1.000000 1.000000 1.000000 1.000000 1.000000 1.000000 1.000000 1.000000 1.000000 0.000000 0.000000 0.001000 0.001000 0.000000 10000 10000 0 1 10000 1250536798 0.001100 719.545455
1.010000 1.004000 1.000000 0.990000 0.996000 1.000000 1.000000 1.000000 1.000000 1.000000 1.000000 1.000000 1.000000 1.000000 1.000000 1.000000 1.000000 1.000000 1.000000 1.000000 1.000000 1.000000 1.000000 1.000000 1.000000 1.000000 0.000000 0.000000 0.001000 0.001000 0.000000 10000 10000 0 1 10000 183702019 0.001100 1054.818182
1.010000 1.004000 1.000000 0.990000 0.996000 1.000000 1.000000 1.000000 1.000000 1.000000 1.000000 1.000000 1.000000 1.000000 1.000000 1.000000 1.000000 1.000000 1.000000 1.000000 1.000000 1.000000 1.000000 1.000000 1.000000 1.000000 0.000000 0.000000 0.001000 0.001000 0.000000 10000 10000 0 1 10000 356881431 0.001200 704.083333
1.010000 1.004000 1.000000 0.990000 0.996000 1.000000 1.000000 1.000000 1.000000 1.000000 1.000000 1.000000 1.000000 1.000000 1.000000 1.000000 1.000000 1.000000 1.000000 1.000000 1.000000 1.000000 1.000000 1.000000 1.000000 1.000000 0.000000 0.000000 0.001000 0.001000 0.000000 10000 10000 0 1 10000 3535534085 0.001000 920.300000
1.010000 1.004000 1.000000 0.990000 0.996000 1.000000 1.000000 1.000000 1.000000 1.000000 1.000000 1.000000 1.000000 1.000000 1.000000 1.000000 1.000000 1.000000 1.000000 1.000000 1.000000 1.000000 1.000000 1.000000 1.000000 1.000000 0.000000 0.000000 0.001000 0.001000 0.000000 10000 10000 0 1 10000 3160478633 0.001200 857.250000
1.010000 1.004000 1.000000 0.990000 0.996000 1.000000 1.000000 1.000000 1.000000 1.000000 1.000000 1.000000 1.000000 1.000000 1.000000 1.000000 1.000000 1.000000 1.000000 1.000000 1.000000 1.000000 1.000000 1.000000 1.000000 1.000000 0.000000 0.000000 0.001000 0.001000 0.000000 10000 10000 0 1 10000 372397191 0.000900 743.444444
1.010000 1.004000 1.000000 0.990000 0.996000 1.000000 1.000000 1.000000 1.000000 1.000000 1.000000 1.000000 1.000000 1.000000 1.000000 1.000000 1.000000 1.000000 1.000000 1.000000 1.000000 1.000000 1.000000 1.000000 1.000000 1.000000 0.000000 0.000000 0.001000 0.001000 0.000000 10000 10000 0 1 10000 2402774564 0.001500 724.600000
1.010000 1.004000 1.000000 0.990000 0.996000 1.000000 1.000000 1.000000 1.000000 1.000000 1.000000 1.000000 1.000000 1.000000 1.000000 1.000000 1.000000 1.000000 1.000000 1.000000 1.000000 1.000000 1.000000 1.000000 1.000000 1.000000 0.000000 0.000000 0.001000 0.001000 0.000000 10000 10000 0 1 10000 2527053170 0.000900 840.888889
1.010000 1.004000 1.000000 0.990000 0.996000 1.000000 1.000000 1.000000 1.000000 1.000000 1.000000 1.000000 1.000000 1.000000 1.000000 1.000000 1.000000 1.000000 1.000000 1.000000 1.000000 1.000000 1.000000 1.000000 1.000000 1.000000 0.000000 0.000000 0.001000 0.001000 0.000000 10000 10000 0 1 10000 157527287 0.001700 934.411765
1.010000 1.004000 1.000000 0.990000 0.996000 1.000000 1.000000 1.000000 1.000000 1.000000 1.000000 1.000000 1.000000 1.000000 1.000000 1.000000 1.000000 1.000000 1.000000 1.000000 1.000000 1.000000 1.000000 1.000000 1.000000 1.000000 0.000000 0.000000 0.001000 0.001000 0.000000 10000 10000 0 1 10000 848395423 0.001100 1028.272727
1.010000 1.004000 1.000000 0.990000 0.996000 1.000000 1.000000 1.000000 1.000000 1.000000 1.000000 1.000000 1.000000 1.000000 1.000000 1.000000 1.000000 1.000000 1.000000 1.000000 1.000000 1.000000 1.000000 1.000000 1.000000 1.000000 0.000000 0.000000 0.001000 0.001000 0.000000 10000 10000 0 1 10000 602381500 0.000800 827.125000
1.010000 1.004000 1.000000 0.990000 0.996000 1.000000 1.000000 1.000000 1.000000 1.000000 1.000000 1.000000 1.000000 1.000000 1.000000 1.000000 1.000000 1.000000 1.000000 1.000000 1.000000 1.000000 1.000000 1.000000 1.000000 1.000000 0.000000 0.000000 0.001000 0.001000 0.000000 10000 10000 0 1 10000 34877072 0.001800 934.555556
1.010000 1.004000 1.000000 0.990000 0.996000 1.000000 1.000000 1.000000 1.000000 1.000000 1.000000 1.000000 1.000000 1.000000 1.000000 1.000000 1.000000 1.000000 1.000000 1.000000 1.000000 1.000000 1.000000 1.000000 1.000000 1.000000 0.000000 0.000000 0.001000 0.001000 0.000000 10000 10000 0 1 10000 3676978705 0.001000 757.600000
1.010000 1.004000 1.000000 0.990000 0.996000 1.000000 1.000000 1.000000 1.000000 1.000000 1.000000 1.000000 1.000000 1.000000 1.000000 1.000000 1.000000 1.000000 1.000000 1.000000 1.000000 1.000000 1.000000 1.000000 1.000000 1.000000 0.000000 0.000000 0.001000 0.001000 0.000000 10000 10000 0 1 10000 4216191610 0.001400 884.642857
1.010000 1.004000 1.000000 0.990000 0.996000 1.000000 1.000000 1.000000 1.000000 1.000000 1.000000 1.000000 1.000000 1.000000 1.000000 1.000000 1.000000 1.000000 1.000000 1.000000 1.000000 1.000000 1.000000 1.000000 1.000000 1.000000 0.000000 0.000000 0.001000 0.001000 0.000000 10000 10000 0 1 10000 162701139 0.001400 1416.285714
1.010000 1.004000 1.000000 0.990000 0.996000 1.000000 1.000000 1.000000 1.000000 1.000000 1.000000 1.000000 1.000000 1.000000 1.000000 1.000000 1.000000 1.000000 1.000000 1.000000 1.000000 1.000000 1.000000 1.000000 1.000000 1.000000 0.000000 0.000000 0.001000 0.001000 0.000000 10000 10000 0 1 10000 1662556143 0.001200 840.083333
1.010000 1.004000 1.000000 0.990000 0.996000 1.000000 1.000000 1.000000 1.000000 1.000000 1.000000 1.000000 1.000000 1.000000 1.000000 1.000000 1.000000 1.000000 1.000000 1.000000 1.000000 1.000000 1.000000 1.000000 1.000000 1.000000 0.000000 0.000000 0.001000 0.001000 0.000000 10000 10000 0 1 10000 1152752580 0.001600 920.250000
1.010000 1.004000 1.000000 0.990000 0.996000 1.000000 1.000000 1.000000 1.000000 1.000000 1.000000 1.000000 1.000000 1.000000 1.000000 1.000000 1.000000 1.000000 1.000000 1.000000 1.000000 1.000000 1.000000 1.000000 1.000000 1.000000 0.000000 0.000000 0.001000 0.001000 0.000000 10000 10000 0 1 10000 3169568386 0.000800 710.000000
1.010000 1.004000 1.000000 0.990000 0.996000 1.000000 1.000000 1.000000 1.000000 1.000000 1.000000 1.000000 1.000000 1.000000 1.000000 1.000000 1.000000 1.000000 1.000000 1.000000 1.000000 1.000000 1.000000 1.000000 1.000000 1.000000 0.000000 0.000000 0.001000 0.001000 0.000000 10000 10000 0 1 10000 3479382747 0.000900 838.222222
1.010000 1.004000 1.000000 0.990000 0.996000 1.000000 1.000000 1.000000 1.000000 1.000000 1.000000 1.000000 1.000000 1.000000 1.000000 1.000000 1.000000 1.000000 1.000000 1.000000 1.000000 1.000000 1.000000 1.000000 1.000000 1.000000 0.000000 0.000000 0.001000 0.001000 0.000000 10000 10000 0 1 10000 3247605516 0.001400 1054.500000
1.010000 1.004000 1.000000 0.990000 0.996000 1.000000 1.000000 1.000000 1.000000 1.000000 1.000000 1.000000 1.000000 1.000000 1.000000 1.000000 1.000000 1.000000 1.000000 1.000000 1.000000 1.000000 1.000000 1.000000 1.000000 1.000000 0.000000 0.000000 0.001000 0.001000 0.000000 10000 10000 0 1 10000 1423689949 0.000900 873.333333
1.010000 1.004000 1.000000 0.990000 0.996000 1.000000 1.000000 1.000000 1.000000 1.000000 1.000000 1.000000 1.000000 1.000000 1.000000 1.000000 1.000000 1.000000 1.000000 1.000000 1.000000 1.000000 1.000000 1.000000 1.000000 1.000000 0.000000 0.000000 0.001000 0.001000 0.000000 10000 10000 0 1 10000 3530392426 0.001600 777.750000
1.010000 1.004000 1.000000 0.990000 0.996000 1.000000 1.000000 1.000000 1.000000 1.000000 1.000000 1.000000 1.000000 1.000000 1.000000 1.000000 1.000000 1.000000 1.000000 1.000000 1.000000 1.000000 1.000000 1.000000 1.000000 1.000000 0.000000 0.000000 0.001000 0.001000 0.000000 10000 10000 0 1 10000 1852123705 0.000400 982.250000
1.010000 1.004000 1.000000 0.990000 0.996000 1.000000 1.000000 1.000000 1.000000 1.000000 1.000000 1.000000 1.000000 1.000000 1.000000 1.000000 1.000000 1.000000 1.000000 1.000000 1.000000 1.000000 1.000000 1.000000 1.000000 1.000000 0.000000 0.000000 0.001000 0.001000 0.000000 10000 10000 0 1 10000 3907692264 0.001400 827.571429
1.010000 1.004000 1.000000 0.990000 0.996000 1.000000 1.000000 1.000000 1.000000 1.000000 1.000000 1.000000 1.000000 1.000000 1.000000 1.000000 1.000000 1.000000 1.000000 1.000000 1.000000 1.000000 1.000000 1.000000 1.000000 1.000000 0.000000 0.000000 0.001000 0.001000 0.000000 10000 10000 0 1 10000 190043468 0.001300 869.230769
1.010000 1.004000 1.000000 0.990000 0.996000 1.000000 1.000000 1.000000 1.000000 1.000000 1.000000 1.000000 1.000000 1.000000 1.000000 1.000000 1.000000 1.000000 1.000000 1.000000 1.000000 1.000000 1.000000 1.000000 1.000000 1.000000 0.000000 0.000000 0.001000 0.001000 0.000000 10000 10000 0 1 10000 1067468461 0.001300 991.230769
1.010000 1.004000 1.000000 0.990000 0.996000 1.000000 1.000000 1.000000 1.000000 1.000000 1.000000 1.000000 1.000000 1.000000 1.000000 1.000000 1.000000 1.000000 1.000000 1.000000 1.000000 1.000000 1.000000 1.000000 1.000000 1.000000 0.000000 0.000000 0.001000 0.001000 0.000000 10000 10000 0 1 10000 3699433749 0.001300 777.153846
1.010000 1.004000 1.000000 0.990000 0.996000 1.000000 1.000000 1.000000 1.000000 1.000000 1.000000 1.000000 1.000000 1.000000 1.000000 1.000000 1.000000 1.000000 1.000000 1.000000 1.000000 1.000000 1.000000 1.000000 1.000000 1.000000 0.000000 0.000000 0.001000 0.001000 0.000000 10000 10000 0 1 10000 288516544 0.001100 930.090909
1.010000 1.004000 1.000000 0.990000 0.996000 1.000000 1.000000 1.000000 1.000000 1.000000 1.000000 1.000000 1.000000 1.000000 1.000000 1.000000 1.000000 1.000000 1.000000 1.000000 1.000000 1.000000 1.000000 1.000000 1.000000 1.000000 0.000000 0.000000 0.001000 0.001000 0.000000 10000 10000 0 1 10000 3669305020 0.000500 960.400000
1.010000 1.004000 1.000000 0.990000 0.996000 1.000000 1.000000 1.000000 1.000000 1.000000 1.000000 1.000000 1.000000 1.000000 1.000000 1.000000 1.000000 1.000000 1.000000 1.000000 1.000000 1.000000 1.000000 1.000000 1.000000 1.000000 0.000000 0.000000 0.001000 0.001000 0.000000 10000 10000 0 1 10000 1654904583 0.000500 733.800000
1.010000 1.004000 1.000000 0.990000 0.996000 1.000000 1.000000 1.000000 1.000000 1.000000 1.000000 1.000000 1.000000 1.000000 1.000000 1.000000 1.000000 1.000000 1.000000 1.000000 1.000000 1.000000 1.000000 1.000000 1.000000 1.000000 0.000000 0.000000 0.001000 0.001000 0.000000 10000 10000 0 1 10000 2380995625 0.001000 1052.400000
1.010000 1.004000 1.000000 0.990000 0.996000 1.000000 1.000000 1.000000 1.000000 1.000000 1.000000 1.000000 1.000000 1.000000 1.000000 1.000000 1.000000 1.000000 1.000000 1.000000 1.000000 1.000000 1.000000 1.000000 1.000000 1.000000 0.000000 0.000000 0.001000 0.001000 0.000000 10000 10000 0 1 10000 3053689656 0.001300 831.923077
1.010000 1.004000 1.000000 0.990000 0.996000 1.000000 1.000000 1.000000 1.000000 1.000000 1.000000 1.000000 1.000000 1.000000 1.000000 1.000000 1.000000 1.000000 1.000000 1.000000 1.000000 1.000000 1.000000 1.000000 1.000000 1.000000 0.000000 0.000000 0.001000 0.001000 0.000000 10000 10000 0 1 10000 1479737365 0.001000 701.500000
1.010000 1.004000 1.000000 0.990000 0.996000 1.000000 1.000000 1.000000 1.000000 1.000000 1.000000 1.000000 1.000000 1.000000 1.000000 1.000000 1.000000 1.000000 1.000000 1.000000 1.000000 1.000000 1.000000 1.000000 1.000000 1.000000 0.000000 0.000000 0.001000 0.001000 0.000000 10000 10000 0 1 10000 498672751 0.000900 730.222222
1.010000 1.004000 1.000000 0.990000 0.996000 1.000000 1.000000 1.000000 1.000000 1.000000 1.000000 1.000000 1.000000 1.000000 1.000000 1.000000 1.000000 1.000000 1.000000 1.000000 1.000000 1.000000 1.000000 1.000000 1.000000 1.000000 0.000000 0.000000 0.001000 0.001000 0.000000 10000 10000 0 1 10000 318255075 0.001000 1088.400000
1.010000 1.004000 1.000000 0.990000 0.996000 1.000000 1.000000 1.000000 1.000000 1.000000 1.000000 1.000000 1.000000 1.000000 1.000000 1.000000 1.000000 1.000000 1.000000 1.000000 1.000000 1.000000 1.000000 1.000000 1.000000 1.000000 0.000000 0.000000 0.001000 0.001000 0.000000 10000 10000 0 1 10000 2217489415 0.000700 841.285714
1.010000 1.004000 1.000000 0.990000 0.996000 1.000000 1.000000 1.000000 1.000000 1.000000 1.000000 1.000000 1.000000 1.000000 1.000000 1.000000 1.000000 1.000000 1.000000 1.000000 1.000000 1.000000 1.000000 1.000000 1.000000 1.000000 0.000000 0.000000 0.001000 0.001000 0.000000 10000 10000 0 1 10000 2527734755 0.001200 858.333333
1.010000 1.004000 1.000000 0.990000 0.996000 1.000000 1.000000 1.000000 1.000000 1.000000 1.000000 1.000000 1.000000 1.000000 1.000000 1.000000 1.000000 1.000000 1.000000 1.000000 1.000000 1.000000 1.000000 1.000000 1.000000 1.000000 0.000000 0.000000 0.001000 0.001000 0.000000 10000 10000 0 1 10000 1250551870 0.000900 915.222222
1.010000 1.004000 1.000000 0.990000 0.996000 1.000000 1.000000 1.000000 1.000000 1.000000 1.000000 1.000000 1.000000 1.000000 1.000000 1.000000 1.000000 1.000000 1.000000 1.000000 1.000000 1.000000 1.000000 1.000000 1.000000 1.000000 0.000000 0.000000 0.001000 0.001000 0.000000 10000 10000 0 1 10000 236952046 0.001200 884.250000
1.010000 1.004000 1.000000 0.990000 0.996000 1.000000 1.000000 1.000000 1.000000 1.000000 1.000000 1.000000 1.000000 1.000000 1.000000 1.000000 1.000000 1.000000 1.000000 1.000000 1.000000 1.000000 1.000000 1.000000 1.000000 1.000000 0.000000 0.000000 0.001000 0.001000 0.000000 10000 10000 0 1 10000 3612307539 0.001100 998.636364
1.010000 1.004000 1.000000 0.990000 0.996000 1.000000 1.000000 1.000000 1.000000 1.000000 1.000000 1.000000 1.000000 1.000000 1.000000 1.000000 1.000000 1.000000 1.000000 1.000000 1.000000 1.000000 1.000000 1.000000 1.000000 1.000000 0.000000 0.000000 0.001000 0.001000 0.000000 10000 10000 0 1 10000 3009798115 0.001800 966.722222
1.010000 1.004000 1.000000 0.990000 0.996000 1.000000 1.000000 1.000000 1.000000 1.000000 1.000000 1.000000 1.000000 1.000000 1.000000 1.000000 1.000000 1.000000 1.000000 1.000000 1.000000 1.000000 1.000000 1.000000 1.000000 1.000000 0.000000 0.000000 0.001000 0.001000 0.000000 10000 10000 0 1 10000 3467996571 0.001600 950.937500
1.010000 1.004000 1.000000 0.990000 0.996000 1.000000 1.000000 1.000000 1.000000 1.000000 1.000000 1.000000 1.000000 1.000000 1.000000 1.000000 1.000000 1.000000 1.000000 1.000000 1.000000 1.000000 1.000000 1.000000 1.000000 1.000000 0.000000 0.000000 0.001000 0.001000 0.000000 10000 10000 0 1 10000 1029188437 0.001100 862.272727
1.010000 1.004000 1.000000 0.990000 0.996000 1.000000 1.000000 1.000000 1.000000 1.000000 1.000000 1.000000 1.000000 1.000000 1.000000 1.000000 1.000000 1.000000 1.000000 1.000000 1.000000 1.000000 1.000000 1.000000 1.000000 1.000000 0.000000 0.000000 0.001000 0.001000 0.000000 10000 10000 0 1 10000 744508534 0.001200 952.666667
1.010000 1.004000 1.000000 0.990000 0.996000 1.000000 1.000000 1.000000 1.000000 1.000000 1.000000 1.000000 1.000000 1.000000 1.000000 1.000000 1.000000 1.000000 1.000000 1.000000 1.000000 1.000000 1.000000 1.000000 1.000000 1.000000 0.000000 0.000000 0.001000 0.001000 0.000000 10000 10000 0 1 10000 687774765 0.001200 875.750000
1.010000 1.004000 1.000000 0.990000 0.996000 1.000000 1.000000 1.000000 1.000000 1.000000 1.000000 1.000000 1.000000 1.000000 1.000000 1.000000 1.000000 1.000000 1.000000 1.000000 1.000000 1.000000 1.000000 1.000000 1.000000 1.000000 0.000000 0.000000 0.001000 0.001000 0.000000 10000 10000 0 1 10000 3240181637 0.001300 1021.538462
1.010000 1.004000 1.000000 0.990000 0.996000 1.000000 1.000000 1.000000 1.000000 1.000000 1.000000 1.000000 1.000000 1.000000 1.000000 1.000000 1.000000 1.000000 1.000000 1.000000 1.000000 1.000000 1.000000 1.000000 1.000000 1.000000 0.000000 0.000000 0.001000 0.001000 0.000000 10000 10000 0 1 10000 1329258166 0.000800 879.750000
1.010000 1.004000 1.000000 0.990000 0.996000 1.000000 1.000000 1.000000 1.000000 1.000000 1.000000 1.000000 1.000000 1.000000 1.000000 1.000000 1.000000 1.000000 1.000000 1.000000 1.000000 1.000000 1.000000 1.000000 1.000000 1.000000 0.000000 0.000000 0.001000 0.001000 0.000000 10000 10000 0 1 10000 3010972624 0.002400 825.541667
1.010000 1.004000 1.000000 0.990000 0.996000 1.000000 1.000000 1.000000 1.000000 1.000000 1.000000 1.000000 1.000000 1.000000 1.000000 1.000000 1.000000 1.000000 1.000000 1.000000 1.000000 1.000000 1.000000 1.000000 1.000000 1.000000 0.000000 0.000000 0.001000 0.001000 0.000000 10000 10000 0 1 10000 3708664587 0.000800 818.875000
1.010000 1.004000 1.000000 0.990000 0.996000 1.000000 1.000000 1.000000 1.000000 1.000000 1.000000 1.000000 1.000000 1.000000 1.000000 1.000000 1.000000 1.000000 1.000000 1.000000 1.000000 1.000000 1.000000 1.000000 1.000000 1.000000 0.000000 0.000000 0.001000 0.001000 0.000000 10000 10000 0 1 10000 2126606424 0.000700 765.285714
1.010000 1.004000 1.000000 0.990000 0.996000 1.000000 1.000000 1.000000 1.000000 1.000000 1.000000 1.000000 1.000000 1.000000 1.000000 1.000000 1.000000 1.000000 1.000000 1.000000 1.000000 1.000000 1.000000 1.000000 1.000000 1.000000 0.000000 0.000000 0.001000 0.001000 0.000000 10000 10000 0 1 10000 78481795 0.001400 799.571429
1.010000 1.004000 1.000000 0.990000 0.996000 1.000000 1.000000 1.000000 1.000000 1.000000 1.000000 1.000000 1.000000 1.000000 1.000000 1.000000 1.000000 1.000000 1.000000 1.000000 1.000000 1.000000 1.000000 1.000000 1.000000 1.000000 0.000000 0.000000 0.001000 0.001000 0.000000 10000 10000 0 1 10000 2933555186 0.000900 950.000000
1.010000 1.004000 1.000000 0.990000 0.996000 1.000000 1.000000 1.000000 1.000000 1.000000 1.000000 1.000000 1.000000 1.000000 1.000000 1.000000 1.000000 1.000000 1.000000 1.000000 1.000000 1.000000 1.000000 1.000000 1.000000 1.000000 0.000000 0.000000 0.001000 0.001000 0.000000 10000 10000 0 1 10000 3167839009 0.001100 817.090909
1.010000 1.004000 1.000000 0.990000 0.996000 1.000000 1.000000 1.000000 1.000000 1.000000 1.000000 1.000000 1.000000 1.000000 1.000000 1.000000 1.000000 1.000000 1.000000 1.000000 1.000000 1.000000 1.000000 1.000000 1.000000 1.000000 0.000000 0.000000 0.001000 0.001000 0.000000 10000 10000 0 1 10000 1935195611 0.001500 732.466667
1.010000 1.004000 1.000000 0.990000 0.996000 1.000000 1.000000 1.000000 1.000000 1.000000 1.000000 1.000000 1.000000 1.000000 1.000000 1.000000 1.000000 1.000000 1.000000 1.000000 1.000000 1.000000 1.000000 1.000000 1.000000 1.000000 0.000000 0.000000 0.001000 0.001000 0.000000 10000 10000 0 1 10000 3673336186 0.001500 938.666667
1.010000 1.004000 1.000000 0.990000 0.996000 1.000000 1.000000 1.000000 1.000000 1.000000 1.000000 1.000000 1.000000 1.000000 1.000000 1.000000 1.000000 1.000000 1.000000 1.000000 1.000000 1.000000 1.000000 1.000000 1.000000 1.000000 0.000000 0.000000 0.001000 0.001000 0.000000 10000 10000 0 1 10000 3892219844 0.000900 829.555556
1.010000 1.004000 1.000000 0.990000 0.996000 1.000000 1.000000 1.000000 1.000000 1.000000 1.000000 1.000000 1.000000 1.000000 1.000000 1.000000 1.000000 1.000000 1.000000 1.000000 1.000000 1.000000 1.000000 1.000000 1.000000 1.000000 0.000000 0.000000 0.001000 0.001000 0.000000 10000 10000 0 1 10000 3032877749 0.001100 705.818182
1.010000 1.004000 1.000000 0.990000 0.996000 1.000000 1.000000 1.000000 1.000000 1.000000 1.000000 1.000000 1.000000 1.000000 1.000000 1.000000 1.000000 1.000000 1.000000 1.000000 1.000000 1.000000 1.000000 1.000000 1.000000 1.000000 0.000000 0.000000 0.001000 0.001000 0.000000 10000 10000 0 1 10000 1790784211 0.000700 792.857143
1.010000 1.004000 1.000000 0.990000 0.996000 1.000000 1.000000 1.000000 1.000000 1.000000 1.000000 1.000000 1.000000 1.000000 1.000000 1.000000 1.000000 1.000000 1.000000 1.000000 1.000000 1.000000 1.000000 1.000000 1.000000 1.000000 0.000000 0.000000 0.001000 0.001000 0.000000 10000 10000 0 1 10000 1146977857 0.001400 1209.928571
1.010000 1.004000 1.000000 0.990000 0.996000 1.000000 1.000000 1.000000 1.000000 1.000000 1.000000 1.000000 1.000000 1.000000 1.000000 1.000000 1.000000 1.000000 1.000000 1.000000 1.000000 1.000000 1.000000 1.000000 1.000000 1.000000 0.000000 0.000000 0.001000 0.001000 0.000000 10000 10000 0 1 10000 218744395 0.000600 772.833333
1.010000 1.004000 1.000000 0.990000 0.996000 1.000000 1.000000 1.000000 1.000000 1.000000 1.000000 1.000000 1.000000 1.000000 1.000000 1.000000 1.000000 1.000000 1.000000 1.000000 1.000000 1.000000 1.000000 1.000000 1.000000 1.000000 0.000000 0.000000 0.001000 0.001000 0.000000 10000 10000 0 1 10000 1403916341 0.001300 829.000000
1.010000 1.004000 1.000000 0.990000 0.996000 1.000000 1.000000 1.000000 1.000000 1.000000 1.000000 1.000000 1.000000 1.000000 1.000000 1.000000 1.000000 1.000000 1.000000 1.000000 1.000000 1.000000 1.000000 1.000000 1.000000 1.000000 0.000000 0.000000 0.001000 0.001000 0.000000 10000 10000 0 1 10000 2428977011 0.001400 727.428571
1.010000 1.004000 1.000000 0.990000 0.996000 1.000000 1.000000 1.000000 1.000000 1.000000 1.000000 1.000000 1.000000 1.000000 1.000000 1.000000 1.000000 1.000000 1.000000 1.000000 1.000000 1.000000 1.000000 1.000000 1.000000 1.000000 0.000000 0.000000 0.001000 0.001000 0.000000 10000 10000 0 1 10000 131824746 0.001100 862.181818
1.010000 1.004000 1.000000 0.990000 0.996000 1.000000 1.000000 1.000000 1.000000 1.000000 1.000000 1.000000 1.000000 1.000000 1.000000 1.000000 1.000000 1.000000 1.000000 1.000000 1.000000 1.000000 1.000000 1.000000 1.000000 1.000000 0.000000 0.000000 0.001000 0.001000 0.000000 10000 10000 0 1 10000 985815537 0.000900 931.555556
1.010000 1.004000 1.000000 0.990000 0.996000 1.000000 1.000000 1.000000 1.000000 1.000000 1.000000 1.000000 1.000000 1.000000 1.000000 1.000000 1.000000 1.000000 1.000000 1.000000 1.000000 1.000000 1.000000 1.000000 1.000000 1.000000 0.000000 0.000000 0.001000 0.001000 0.000000 10000 10000 0 1 10000 1936564316 0.001300 1107.923077
1.010000 1.004000 1.000000 0.990000 0.996000 1.000000 1.000000 1.000000 1.000000 1.000000 1.000000 1.000000 1.000000 1.000000 1.000000 1.000000 1.000000 1.000000 1.000000 1.000000 1.000000 1.000000 1.000000 1.000000 1.000000 1.000000 0.000000 0.000000 0.001000 0.001000 0.000000 10000 10000 0 1 10000 4135142863 0.001400 910.500000
1.010000 1.004000 1.000000 0.990000 0.996000 1.000000 1.000000 1.000000 1.000000 1.000000 1.000000 1.000000 1.000000 1.000000 1.000000 1.000000 1.000000 1.000000 1.000000 1.000000 1.000000 1.000000 1.000000 1.000000 1.000000 1.000000 0.000000 0.000000 0.001000 0.001000 0.000000 10000 10000 0 1 10000 2441666943 0.002000 1047.550000
1.010000 1.004000 1.000000 0.990000 0.996000 1.000000 1.000000 1.000000 1.000000 1.000000 1.000000 1.000000 1.000000 1.000000 1.000000 1.000000 1.000000 1.000000 1.000000 1.000000 1.000000 1.000000 1.000000 1.000000 1.000000 1.000000 0.000000 0.000000 0.001000 0.001000 0.000000 10000 10000 0 1 10000 1994462968 0.001600 918.187500
1.010000 1.004000 1.000000 0.990000 0.996000 1.000000 1.000000 1.000000 1.000000 1.000000 1.000000 1.000000 1.000000 1.000000 1.000000 1.000000 1.000000 1.000000 1.000000 1.000000 1.000000 1.000000 1.000000 1.000000 1.000000 1.000000 0.000000 0.000000 0.001000 0.001000 0.000000 10000 10000 0 1 10000 1265680896 0.000800 716.375000
1.010000 1.004000 1.000000 0.990000 0.996000 1.000000 1.000000 1.000000 1.000000 1.000000 1.000000 1.000000 1.000000 1.000000 1.000000 1.000000 1.000000 1.000000 1.000000 1.000000 1.000000 1.000000 1.000000 1.000000 1.000000 1.000000 0.000000 0.000000 0.001000 0.001000 0.000000 10000 10000 0 1 10000 2777450757 0.000900 847.666667
1.010000 1.004000 1.000000 0.990000 0.996000 1.000000 1.000000 1.000000 1.000000 1.000000 1.000000 1.000000 1.000000 1.000000 1.000000 1.000000 1.000000 1.000000 1.000000 1.000000 1.000000 1.000000 1.000000 1.000000 1.000000 1.000000 0.000000 0.000000 0.001000 0.001000 0.000000 10000 10000 0 1 10000 678075689 0.001600 1067.937500
1.010000 1.004000 1.000000 0.990000 0.996000 1.000000 1.000000 1.000000 1.000000 1.000000 1.000000 1.000000 1.000000 1.000000 1.000000 1.000000 1.000000 1.000000 1.000000 1.000000 1.000000 1.000000 1.000000 1.000000 1.000000 1.000000 0.000000 0.000000 0.001000 0.001000 0.000000 10000 10000 0 1 10000 2233864522 0.001100 989.545455
1.010000 1.004000 1.000000 0.990000 0.996000 1.000000 1.000000 1.000000 1.000000 1.000000 1.000000 1.000000 1.000000 1.000000 1.000000 1.000000 1.000000 1.000000 1.000000 1.000000 1.000000 1.000000 1.000000 1.000000 1.000000 1.000000 0.000000 0.000000 0.001000 0.001000 0.000000 10000 10000 0 1 10000 197268837 0.000900 879.222222
1.010000 1.004000 1.000000 0.990000 0.996000 1.000000 1.000000 1.000000 1.000000 1.000000 1.000000 1.000000 1.000000 1.000000 1.000000 1.000000 1.000000 1.000000 1.000000 1.000000 1.000000 1.000000 1.000000 1.000000 1.000000 1.000000 0.000000 0.000000 0.001000 0.001000 0.000000 10000 10000 0 1 10000 2654391932 0.001100 835.909091
1.010000 1.004000 1.000000 0.990000 0.996000 1.000000 1.000000 1.000000 1.000000 1.000000 1.000000 1.000000 1.000000 1.000000 1.000000 1.000000 1.000000 1.000000 1.000000 1.000000 1.000000 1.000000 1.000000 1.000000 1.000000 1.000000 0.000000 0.000000 0.001000 0.001000 0.000000 10000 10000 0 1 10000 1703625023 0.000800 911.375000
1.010000 1.004000 1.000000 0.990000 0.996000 1.000000 1.000000 1.000000 1.000000 1.000000 1.000000 1.000000 1.000000 1.000000 1.000000 1.000000 1.000000 1.000000 1.000000 1.000000 1.000000 1.000000 1.000000 1.000000 1.000000 1.000000 0.000000 0.000000 0.001000 0.001000 0.000000 10000 10000 0 1 10000 1703681783 0.001500 896.266667
1.010000 1.004000 1.000000 0.990000 0.996000 1.000000 1.000000 1.000000 1.000000 1.000000 1.000000 1.000000 1.000000 1.000000 1.000000 1.000000 1.000000 1.000000 1.000000 1.000000 1.000000 1.000000 1.000000 1.000000 1.000000 1.000000 0.000000 0.000000 0.001000 0.001000 0.000000 10000 10000 0 1 10000 181060090 0.001300 885.000000
1.010000 1.004000 1.000000 0.990000 0.996000 1.000000 1.000000 1.000000 1.000000 1.000000 1.000000 1.000000 1.000000 1.000000 1.000000 1.000000 1.000000 1.000000 1.000000 1.000000 1.000000 1.000000 1.000000 1.000000 1.000000 1.000000 0.000000 0.000000 0.001000 0.001000 0.000000 10000 10000 0 1 10000 3540811839 0.000900 806.333333
1.010000 1.004000 1.000000 0.990000 0.996000 1.000000 1.000000 1.000000 1.000000 1.000000 1.000000 1.000000 1.000000 1.000000 1.000000 1.000000 1.000000 1.000000 1.000000 1.000000 1.000000 1.000000 1.000000 1.000000 1.000000 1.000000 0.000000 0.000000 0.001000 0.001000 0.000000 10000 10000 0 1 10000 715676625 0.000600 876.666667
1.010000 1.004000 1.000000 0.990000 0.996000 1.000000 1.000000 1.000000 1.000000 1.000000 1.000000 1.000000 1.000000 1.000000 1.000000 1.000000 1.000000 1.000000 1.000000 1.000000 1.000000 1.000000 1.000000 1.000000 1.000000 1.000000 0.000000 0.000000 0.001000 0.001000 0.000000 10000 10000 0 1 10000 493688961 0.001200 748.833333
1.010000 1.004000 1.000000 0.990000 0.996000 1.000000 1.000000 1.000000 1.000000 1.000000 1.000000 1.000000 1.000000 1.000000 1.000000 1.000000 1.000000 1.000000 1.000000 1.000000 1.000000 1.000000 1.000000 1.000000 1.000000 1.000000 0.000000 0.000000 0.001000 0.001000 0.000000 10000 10000 0 1 10000 1529927444 0.000700 952.857143
1.010000 1.004000 1.000000 0.990000 0.996000 1.000000 1.000000 1.000000 1.000000 1.000000 1.000000 1.000000 1.000000 1.000000 1.000000 1.000000 1.000000 1.000000 1.000000 1.000000 1.000000 1.000000 1.000000 1.000000 1.000000 1.000000 0.000000 0.000000 0.001000 0.001000 0.000000 10000 10000 0 1 10000 1147281503 0.000800 1143.000000
1.010000 1.004000 1.000000 0.990000 0.996000 1.000000 1.000000 1.000000 1.000000 1.000000 1.000000 1.000000 1.000000 1.000000 1.000000 1.000000 1.000000 1.000000 1.000000 1.000000 1.000000 1.000000 1.000000 1.000000 1.000000 1.000000 0.000000 0.000000 0.001000 0.001000 0.000000 10000 10000 0 1 10000 911700094 0.001300 813.461538
1.010000 1.004000 1.000000 0.990000 0.996000 1.000000 1.000000 1.000000 1.000000 1.000000 1.000000 1.000000 1.000000 1.000000 1.000000 1.000000 1.000000 1.000000 1.000000 1.000000 1.000000 1.000000 1.000000 1.000000 1.000000 1.000000 0.000000 0.000000 0.001000 0.001000 0.000000 10000 10000 0 1 10000 1812925357 0.002000 863.150000
1.010000 1.004000 1.000000 0.990000 0.996000 1.000000 1.000000 1.000000 1.000000 1.000000 1.000000 1.000000 1.000000 1.000000 1.000000 1.000000 1.000000 1.000000 1.000000 1.000000 1.000000 1.000000 1.000000 1.000000 1.000000 1.000000 0.000000 0.000000 0.001000 0.001000 0.000000 10000 10000 0 1 10000 3280555353 0.001200 897.833333
1.010000 1.004000 1.000000 0.990000 0.996000 1.000000 1.000000 1.000000 1.000000 1.000000 1.000000 1.000000 1.000000 1.000000 1.000000 1.000000 1.000000 1.000000 1.000000 1.000000 1.000000 1.000000 1.000000 1.000000 1.000000 1.000000 0.000000 0.000000 0.001000 0.001000 0.000000 10000 10000 0 1 10000 512381642 0.001100 744.363636
1.010000 1.004000 1.000000 0.990000 0.996000 1.000000 1.000000 1.000000 1.000000 1.000000 1.000000 1.000000 1.000000 1.000000 1.000000 1.000000 1.000000 1.000000 1.000000 1.000000 1.000000 1.000000 1.000000 1.000000 1.000000 1.000000 0.000000 0.000000 0.001000 0.001000 0.000000 10000 10000 0 1 10000 3113385962 0.001300 775.923077
1.010000 1.004000 1.000000 0.990000 0.996000 1.000000 1.000000 1.000000 1.000000 1.000000 1.000000 1.000000 1.000000 1.000000 1.000000 1.000000 1.000000 1.000000 1.000000 1.000000 1.000000 1.000000 1.000000 1.000000 1.000000 1.000000 0.000000 0.000000 0.001000 0.001000 0.000000 10000 10000 0 1 10000 1288325770 0.000900 938.444444
1.010000 1.004000 1.000000 0.990000 0.996000 1.000000 1.000000 1.000000 1.000000 1.000000 1.000000 1.000000 1.000000 1.000000 1.000000 1.000000 1.000000 1.000000 1.000000 1.000000 1.000000 1.000000 1.000000 1.000000 1.000000 1.000000 0.000000 0.000000 0.001000 0.001000 0.000000 10000 10000 0 1 10000 3094695426 0.001200 893.500000
1.010000 1.004000 1.000000 0.990000 0.996000 1.000000 1.000000 1.000000 1.000000 1.000000 1.000000 1.000000 1.000000 1.000000 1.000000 1.000000 1.000000 1.000000 1.000000 1.000000 1.000000 1.000000 1.000000 1.000000 1.000000 1.000000 0.000000 0.000000 0.001000 0.001000 0.000000 10000 10000 0 1 10000 1480163434 0.000700 1113.285714
1.010000 1.004000 1.000000 0.990000 0.996000 1.000000 1.000000 1.000000 1.000000 1.000000 1.000000 1.000000 1.000000 1.000000 1.000000 1.000000 1.000000 1.000000 1.000000 1.000000 1.000000 1.000000 1.000000 1.000000 1.000000 1.000000 0.000000 0.000000 0.001000 0.001000 0.000000 10000 10000 0 1 10000 4135750654 0.001000 691.600000
1.010000 1.004000 1.000000 0.990000 0.996000 1.000000 1.000000 1.000000 1.000000 1.000000 1.000000 1.000000 1.000000 1.000000 1.000000 1.000000 1.000000 1.000000 1.000000 1.000000 1.000000 1.000000 1.000000 1.000000 1.000000 1.000000 0.000000 0.000000 0.001000 0.001000 0.000000 10000 10000 0 1 10000 3715062895 0.002000 788.150000
1.010000 1.004000 1.000000 0.990000 0.996000 1.000000 1.000000 1.000000 1.000000 1.000000 1.000000 1.000000 1.000000 1.000000 1.000000 1.000000 1.000000 1.000000 1.000000 1.000000 1.000000 1.000000 1.000000 1.000000 1.000000 1.000000 0.000000 0.000000 0.001000 0.001000 0.000000 10000 10000 0 1 10000 743968860 0.000700 915.428571
1.010000 1.004000 1.000000 0.990000 0.996000 1.000000 1.000000 1.000000 1.000000 1.000000 1.000000 1.000000 1.000000 1.000000 1.000000 1.000000 1.000000 1.000000 1.000000 1.000000 1.000000 1.000000 1.000000 1.000000 1.000000 1.000000 0.000000 0.000000 0.001000 0.001000 0.000000 10000 10000 0 1 10000 734480482 0.001100 964.363636
1.010000 1.004000 1.000000 0.990000 0.996000 1.000000 1.000000 1.000000 1.000000 1.000000 1.000000 1.000000 1.000000 1.000000 1.000000 1.000000 1.000000 1.000000 1.000000 1.000000 1.000000 1.000000 1.000000 1.000000 1.000000 1.000000 0.000000 0.000000 0.001000 0.001000 0.000000 10000 10000 0 1 10000 1199742791 0.000900 799.888889
1.010000 1.004000 1.000000 0.990000 0.996000 1.000000 1.000000 1.000000 1.000000 1.000000 1.000000 1.000000 1.000000 1.000000 1.000000 1.000000 1.000000 1.000000 1.000000 1.000000 1.000000 1.000000 1.000000 1.000000 1.000000 1.000000 0.000000 0.000000 0.001000 0.001000 0.000000 10000 10000 0 1 10000 2702148912 0.001500 937.533333
1.010000 1.004000 1.000000 0.990000 0.996000 1.000000 1.000000 1.000000 1.000000 1.000000 1.000000 1.000000 1.000000 1.000000 1.000000 1.000000 1.000000 1.000000 1.000000 1.000000 1.000000 1.000000 1.000000 1.000000 1.000000 1.000000 0.000000 0.000000 0.001000 0.001000 0.000000 10000 10000 0 1 10000 1612873348 0.000900 926.555556
1.010000 1.004000 1.000000 0.990000 0.996000 1.000000 1.000000 1.000000 1.000000 1.000000 1.000000 1.000000 1.000000 1.000000 1.000000 1.000000 1.000000 1.000000 1.000000 1.000000 1.000000 1.000000 1.000000 1.000000 1.000000 1.000000 0.000000 0.000000 0.001000 0.001000 0.000000 10000 10000 0 1 10000 2010902006 0.001600 933.687500
1.010000 1.004000 1.000000 0.990000 0.996000 1.000000 1.000000 1.000000 1.000000 1.000000 1.000000 1.000000 1.000000 1.000000 1.000000 1.000000 1.000000 1.000000 1.000000 1.000000 1.000000 1.000000 1.000000 1.000000 1.000000 1.000000 0.000000 0.000000 0.001000 0.001000 0.000000 10000 10000 0 1 10000 1746474530 0.001300 834.846154
1.010000 1.004000 1.000000 0.990000 0.996000 1.000000 1.000000 1.000000 1.000000 1.000000 1.000000 1.000000 1.000000 1.000000 1.000000 1.000000 1.000000 1.000000 1.000000 1.000000 1.000000 1.000000 1.000000 1.000000 1.000000 1.000000 0.000000 0.000000 0.001000 0.001000 0.000000 10000 10000 0 1 10000 4213403970 0.001800 703.777778
1.010000 1.004000 1.000000 0.990000 0.996000 1.000000 1.000000 1.000000 1.000000 1.000000 1.000000 1.000000 1.000000 1.000000 1.000000 1.000000 1.000000 1.000000 1.000000 1.000000 1.000000 1.000000 1.000000 1.000000 1.000000 1.000000 0.000000 0.000000 0.001000 0.001000 0.000000 10000 10000 0 1 10000 1568133952 0.001300 881.692308
1.010000 1.004000 1.000000 0.990000 0.996000 1.000000 1.000000 1.000000 1.000000 1.000000 1.000000 1.000000 1.000000 1.000000 1.000000 1.000000 1.000000 1.000000 1.000000 1.000000 1.000000 1.000000 1.000000 1.000000 1.000000 1.000000 0.000000 0.000000 0.001000 0.001000 0.000000 10000 10000 0 1 10000 421592909 0.000600 884.833333
1.010000 1.004000 1.000000 0.990000 0.996000 1.000000 1.000000 1.000000 1.000000 1.000000 1.000000 1.000000 1.000000 1.000000 1.000000 1.000000 1.000000 1.000000 1.000000 1.000000 1.000000 1.000000 1.000000 1.000000 1.000000 1.000000 0.000000 0.000000 0.001000 0.001000 0.000000 10000 10000 0 1 10000 3189677961 0.001600 610.437500
1.010000 1.004000 1.000000 0.990000 0.996000 1.000000 1.000000 1.000000 1.000000 1.000000 1.000000 1.000000 1.000000 1.000000 1.000000 1.000000 1.000000 1.000000 1.000000 1.000000 1.000000 1.000000 1.000000 1.000000 1.000000 1.000000 0.000000 0.000000 0.001000 0.001000 0.000000 10000 10000 0 1 10000 1768994626 0.000800 783.000000
1.010000 1.004000 1.000000 0.990000 0.996000 1.000000 1.000000 1.000000 1.000000 1.000000 1.000000 1.000000 1.000000 1.000000 1.000000 1.000000 1.000000 1.000000 1.000000 1.000000 1.000000 1.000000 1.000000 1.000000 1.000000 1.000000 0.000000 0.000000 0.001000 0.001000 0.000000 10000 10000 0 1 10000 2995169429 0.001300 782.846154
1.010000 1.004000 1.000000 0.990000 0.996000 1.000000 1.000000 1.000000 1.000000 1.000000 1.000000 1.000000 1.000000 1.000000 1.000000 1.000000 1.000000 1.000000 1.000000 1.000000 1.000000 1.000000 1.000000 1.000000 1.000000 1.000000 0.000000 0.000000 0.001000 0.001000 0.000000 10000 10000 0 1 10000 2466335411 0.001000 762.000000
1.010000 1.004000 1.000000 0.990000 0.996000 1.000000 1.000000 1.000000 1.000000 1.000000 1.000000 1.000000 1.000000 1.000000 1.000000 1.000000 1.000000 1.000000 1.000000 1.000000 1.000000 1.000000 1.000000 1.000000 1.000000 1.000000 0.000000 0.000000 0.001000 0.001000 0.000000 10000 10000 0 1 10000 3344601044 0.001800 740.888889
1.010000 1.004000 1.000000 0.990000 0.996000 1.000000 1.000000 1.000000 1.000000 1.000000 1.000000 1.000000 1.000000 1.000000 1.000000 1.000000 1.000000 1.000000 1.000000 1.000000 1.000000 1.000000 1.000000 1.000000 1.000000 1.000000 0.000000 0.000000 0.001000 0.001000 0.000000 10000 10000 0 1 10000 2232189535 0.000600 977.833333
1.010000 1.004000 1.000000 0.990000 0.996000 1.000000 1.000000 1.000000 1.000000 1.000000 1.000000 1.000000 1.000000 1.000000 1.000000 1.000000 1.000000 1.000000 1.000000 1.000000 1.000000 1.000000 1.000000 1.000000 1.000000 1.000000 0.000000 0.000000 0.001000 0.001000 0.000000 10000 10000 0 1 10000 1386413068 0.001300 802.692308
1.010000 1.004000 1.000000 0.990000 0.996000 1.000000 1.000000 1.000000 1.000000 1.000000 1.000000 1.000000 1.000000 1.000000 1.000000 1.000000 1.000000 1.000000 1.000000 1.000000 1.000000 1.000000 1.000000 1.000000 1.000000 1.000000 0.000000 0.000000 0.001000 0.001000 0.000000 10000 10000 0 1 10000 1550863872 0.001700 844.823529
1.010000 1.004000 1.000000 0.990000 0.996000 1.000000 1.000000 1.000000 1.000000 1.000000 1.000000 1.000000 1.000000 1.000000 1.000000 1.000000 1.000000 1.000000 1.000000 1.000000 1.000000 1.000000 1.000000 1.000000 1.000000 1.000000 0.000000 0.000000 0.001000 0.001000 0.000000 10000 10000 0 1 10000 3623883062 0.001000 951.400000
1.010000 1.004000 1.000000 0.990000 0.996000 1.000000 1.000000 1.000000 1.000000 1.000000 1.000000 1.000000 1.000000 1.000000 1.000000 1.000000 1.000000 1.000000 1.000000 1.000000 1.000000 1.000000 1.000000 1.000000 1.000000 1.000000 0.000000 0.000000 0.001000 0.001000 0.000000 10000 10000 0 1 10000 4190685464 0.000700 692.857143
1.010000 1.004000 1.000000 0.990000 0.996000 1.000000 1.000000 1.000000 1.000000 1.000000 1.000000 1.000000 1.000000 1.000000 1.000000 1.000000 1.000000 1.000000 1.000000 1.000000 1.000000 1.000000 1.000000 1.000000 1.000000 1.000000 0.000000 0.000000 0.001000 0.001000 0.000000 10000 10000 0 1 10000 1703353045 0.001100 702.818182
1.010000 1.004000 1.000000 0.990000 0.996000 1.000000 1.000000 1.000000 1.000000 1.000000 1.000000 1.000000 1.000000 1.000000 1.000000 1.000000 1.000000 1.000000 1.000000 1.000000 1.000000 1.000000 1.000000 1.000000 1.000000 1.000000 0.000000 0.000000 0.001000 0.001000 0.000000 10000 10000 0 1 10000 1949608881 0.001100 959.909091
1.010000 1.004000 1.000000 0.990000 0.996000 1.000000 1.000000 1.000000 1.000000 1.000000 1.000000 1.000000 1.000000 1.000000 1.000000 1.000000 1.000000 1.000000 1.000000 1.000000 1.000000 1.000000 1.000000 1.000000 1.000000 1.000000 0.000000 0.000000 0.001000 0.001000 0.000000 10000 10000 0 1 10000 2258939819 0.001000 981.500000
1.010000 1.004000 1.000000 0.990000 0.996000 1.000000 1.000000 1.000000 1.000000 1.000000 1.000000 1.000000 1.000000 1.000000 1.000000 1.000000 1.000000 1.000000 1.000000 1.000000 1.000000 1.000000 1.000000 1.000000 1.000000 1.000000 0.000000 0.000000 0.001000 0.001000 0.000000 10000 10000 0 1 10000 373764701 0.000800 769.625000
1.010000 1.004000 1.000000 0.990000 0.996000 1.000000 1.000000 1.000000 1.000000 1.000000 1.000000 1.000000 1.000000 1.000000 1.000000 1.000000 1.000000 1.000000 1.000000 1.000000 1.000000 1.000000 1.000000 1.000000 1.000000 1.000000 0.000000 0.000000 0.001000 0.001000 0.000000 10000 10000 0 1 10000 1762672646 0.000700 997.000000
1.010000 1.004000 1.000000 0.990000 0.996000 1.000000 1.000000 1.000000 1.000000 1.000000 1.000000 1.000000 1.000000 1.000000 1.000000 1.000000 1.000000 1.000000 1.000000 1.000000 1.000000 1.000000 1.000000 1.000000 1.000000 1.000000 0.000000 0.000000 0.001000 0.001000 0.000000 10000 10000 0 1 10000 4119813683 0.001100 874.000000
1.010000 1.004000 1.000000 0.990000 0.996000 1.000000 1.000000 1.000000 1.000000 1.000000 1.000000 1.000000 1.000000 1.000000 1.000000 1.000000 1.000000 1.000000 1.000000 1.000000 1.000000 1.000000 1.000000 1.000000 1.000000 1.000000 0.000000 0.000000 0.001000 0.001000 0.000000 10000 10000 0 1 10000 239776658 0.001100 853.454545
1.010000 1.004000 1.000000 0.990000 0.996000 1.000000 1.000000 1.000000 1.000000 1.000000 1.000000 1.000000 1.000000 1.000000 1.000000 1.000000 1.000000 1.000000 1.000000 1.000000 1.000000 1.000000 1.000000 1.000000 1.000000 1.000000 0.000000 0.000000 0.001000 0.001000 0.000000 10000 10000 0 1 10000 3678779338 0.001200 1011.083333
1.010000 1.004000 1.000000 0.990000 0.996000 1.000000 1.000000 1.000000 1.000000 1.000000 1.000000 1.000000 1.000000 1.000000 1.000000 1.000000 1.000000 1.000000 1.000000 1.000000 1.000000 1.000000 1.000000 1.000000 1.000000 1.000000 0.000000 0.000000 0.001000 0.001000 0.000000 10000 10000 0 1 10000 3741987883 0.001200 987.250000
1.010000 1.004000 1.000000 0.990000 0.996000 1.000000 1.000000 1.000000 1.000000 1.000000 1.000000 1.000000 1.000000 1.000000 1.000000 1.000000 1.000000 1.000000 1.000000 1.000000 1.000000 1.000000 1.000000 1.000000 1.000000 1.000000 0.000000 0.000000 0.001000 0.001000 0.000000 10000 10000 0 1 10000 3672550560 0.001300 776.692308
1.010000 1.004000 1.000000 0.990000 0.996000 1.000000 1.000000 1.000000 1.000000 1.000000 1.000000 1.000000 1.000000 1.000000 1.000000 1.000000 1.000000 1.000000 1.000000 1.000000 1.000000 1.000000 1.000000 1.000000 1.000000 1.000000 0.000000 0.000000 0.001000 0.001000 0.000000 10000 10000 0 1 10000 2281200776 0.001200 913.833333
1.010000 1.004000 1.000000 0.990000 0.996000 1.000000 1.000000 1.000000 1.000000 1.000000 1.000000 1.000000 1.000000 1.000000 1.000000 1.000000 1.000000 1.000000 1.000000 1.000000 1.000000 1.000000 1.000000 1.000000 1.000000 1.000000 0.000000 0.000000 0.001000 0.001000 0.000000 10000 10000 0 1 10000 3888638451 0.001500 970.733333
1.010000 1.004000 1.000000 0.990000 0.996000 1.000000 1.000000 1.000000 1.000000 1.000000 1.000000 1.000000 1.000000 1.000000 1.000000 1.000000 1.000000 1.000000 1.000000 1.000000 1.000000 1.000000 1.000000 1.000000 1.000000 1.000000 0.000000 0.000000 0.001000 0.001000 0.000000 10000 10000 0 1 10000 3438960968 0.000800 719.375000
1.010000 1.004000 1.000000 0.990000 0.996000 1.000000 1.000000 1.000000 1.000000 1.000000 1.000000 1.000000 1.000000 1.000000 1.000000 1.000000 1.000000 1.000000 1.000000 1.000000 1.000000 1.000000 1.000000 1.000000 1.000000 1.000000 0.000000 0.000000 0.001000 0.001000 0.000000 10000 10000 0 1 10000 322426585 0.001600 733.187500
1.010000 1.004000 1.000000 0.990000 0.996000 1.000000 1.000000 1.000000 1.000000 1.000000 1.000000 1.000000 1.000000 1.000000 1.000000 1.000000 1.000000 1.000000 1.000000 1.000000 1.000000 1.000000 1.000000 1.000000 1.000000 1.000000 0.000000 0.000000 0.001000 0.001000 0.000000 10000 10000 0 1 10000 1008739831 0.000900 718.777778
1.010000 1.004000 1.000000 0.990000 0.996000 1.000000 1.000000 1.000000 1.000000 1.000000 1.000000 1.000000 1.000000 1.000000 1.000000 1.000000 1.000000 1.000000 1.000000 1.000000 1.000000 1.000000 1.000000 1.000000 1.000000 1.000000 0.000000 0.000000 0.001000 0.001000 0.000000 10000 10000 0 1 10000 1734424355 0.000900 929.000000
1.010000 1.004000 1.000000 0.990000 0.996000 1.000000 1.000000 1.000000 1.000000 1.000000 1.000000 1.000000 1.000000 1.000000 1.000000 1.000000 1.000000 1.000000 1.000000 1.000000 1.000000 1.000000 1.000000 1.000000 1.000000 1.000000 0.000000 0.000000 0.001000 0.001000 0.000000 10000 10000 0 1 10000 996679049 0.001000 927.600000
1.010000 1.004000 1.000000 0.990000 0.996000 1.000000 1.000000 1.000000 1.000000 1.000000 1.000000 1.000000 1.000000 1.000000 1.000000 1.000000 1.000000 1.000000 1.000000 1.000000 1.000000 1.000000 1.000000 1.000000 1.000000 1.000000 0.000000 0.000000 0.001000 0.001000 0.000000 10000 10000 0 1 10000 3577038285 0.001800 852.611111
1.010000 1.004000 1.000000 0.990000 0.996000 1.000000 1.000000 1.000000 1.000000 1.000000 1.000000 1.000000 1.000000 1.000000 1.000000 1.000000 1.000000 1.000000 1.000000 1.000000 1.000000 1.000000 1.000000 1.000000 1.000000 1.000000 0.000000 0.000000 0.001000 0.001000 0.000000 10000 10000 0 1 10000 886491462 0.001700 676.411765
1.010000 1.004000 1.000000 0.990000 0.996000 1.000000 1.000000 1.000000 1.000000 1.000000 1.000000 1.000000 1.000000 1.000000 1.000000 1.000000 1.000000 1.000000 1.000000 1.000000 1.000000 1.000000 1.000000 1.000000 1.000000 1.000000 0.000000 0.000000 0.001000 0.001000 0.000000 10000 10000 0 1 10000 4209875665 0.001200 840.666667
1.010000 1.004000 1.000000 0.990000 0.996000 1.000000 1.000000 1.000000 1.000000 1.000000 1.000000 1.000000 1.000000 1.000000 1.000000 1.000000 1.000000 1.000000 1.000000 1.000000 1.000000 1.000000 1.000000 1.000000 1.000000 1.000000 0.000000 0.000000 0.001000 0.001000 0.000000 10000 10000 0 1 10000 2139567758 0.000700 911.857143
1.010000 1.004000 1.000000 0.990000 0.996000 1.000000 1.000000 1.000000 1.000000 1.000000 1.000000 1.000000 1.000000 1.000000 1.000000 1.000000 1.000000 1.000000 1.000000 1.000000 1.000000 1.000000 1.000000 1.000000 1.000000 1.000000 0.000000 0.000000 0.001000 0.001000 0.000000 10000 10000 0 1 10000 3937902331 0.000700 658.428571
1.010000 1.004000 1.000000 0.990000 0.996000 1.000000 1.000000 1.000000 1.000000 1.000000 1.000000 1.000000 1.000000 1.000000 1.000000 1.000000 1.000000 1.000000 1.000000 1.000000 1.000000 1.000000 1.000000 1.000000 1.000000 1.000000 0.000000 0.000000 0.001000 0.001000 0.000000 10000 10000 0 1 10000 3137208970 0.001000 1028.500000
1.010000 1.004000 1.000000 0.990000 0.996000 1.000000 1.000000 1.000000 1.000000 1.000000 1.000000 1.000000 1.000000 1.000000 1.000000 1.000000 1.000000 1.000000 1.000000 1.000000 1.000000 1.000000 1.000000 1.000000 1.000000 1.000000 0.000000 0.000000 0.001000 0.001000 0.000000 10000 10000 0 1 10000 1498367577 0.001100 859.454545
1.010000 1.004000 1.000000 0.990000 0.996000 1.000000 1.000000 1.000000 1.000000 1.000000 1.000000 1.000000 1.000000 1.000000 1.000000 1.000000 1.000000 1.000000 1.000000 1.000000 1.000000 1.000000 1.000000 1.000000 1.000000 1.000000 0.000000 0.000000 0.001000 0.001000 0.000000 10000 10000 0 1 10000 4168762451 0.001100 1086.363636
1.010000 1.004000 1.000000 0.990000 0.996000 1.000000 1.000000 1.000000 1.000000 1.000000 1.000000 1.000000 1.000000 1.000000 1.000000 1.000000 1.000000 1.000000 1.000000 1.000000 1.000000 1.000000 1.000000 1.000000 1.000000 1.000000 0.000000 0.000000 0.001000 0.001000 0.000000 10000 10000 0 1 10000 349339721 0.000900 1089.222222
1.010000 1.004000 1.000000 0.990000 0.996000 1.000000 1.000000 1.000000 1.000000 1.000000 1.000000 1.000000 1.000000 1.000000 1.000000 1.000000 1.000000 1.000000 1.000000 1.000000 1.000000 1.000000 1.000000 1.000000 1.000000 1.000000 0.000000 0.000000 0.001000 0.001000 0.000000 10000 10000 0 1 10000 2121694106 0.001500 810.333333
1.010000 1.004000 1.000000 0.990000 0.996000 1.000000 1.000000 1.000000 1.000000 1.000000 1.000000 1.000000 1.000000 1.000000 1.000000 1.000000 1.000000 1.000000 1.000000 1.000000 1.000000 1.000000 1.000000 1.000000 1.000000 1.000000 0.000000 0.000000 0.001000 0.001000 0.000000 10000 10000 0 1 10000 1341447084 0.000800 889.625000
1.010000 1.004000 1.000000 0.990000 0.996000 1.000000 1.000000 1.000000 1.000000 1.000000 1.000000 1.000000 1.000000 1.000000 1.000000 1.000000 1.000000 1.000000 1.000000 1.000000 1.000000 1.000000 1.000000 1.000000 1.000000 1.000000 0.000000 0.000000 0.001000 0.001000 0.000000 10000 10000 0 1 10000 605725536 0.001700 740.235294
1.010000 1.004000 1.000000 0.990000 0.996000 1.000000 1.000000 1.000000 1.000000 1.000000 1.000000 1.000000 1.000000 1.000000 1.000000 1.000000 1.000000 1.000000 1.000000 1.000000 1.000000 1.000000 1.000000 1.000000 1.000000 1.000000 0.000000 0.000000 0.001000 0.001000 0.000000 10000 10000 0 1 10000 3189767461 0.000900 1130.000000
1.010000 1.004000 1.000000 0.990000 0.996000 1.000000 1.000000 1.000000 1.000000 1.000000 1.000000 1.000000 1.000000 1.000000 1.000000 1.000000 1.000000 1.000000 1.000000 1.000000 1.000000 1.000000 1.000000 1.000000 1.000000 1.000000 0.000000 0.000000 0.001000 0.001000 0.000000 10000 10000 0 1 10000 1828424488 0.001000 795.900000
1.010000 1.004000 1.000000 0.990000 0.996000 1.000000 1.000000 1.000000 1.000000 1.000000 1.000000 1.000000 1.000000 1.000000 1.000000 1.000000 1.000000 1.000000 1.000000 1.000000 1.000000 1.000000 1.000000 1.000000 1.000000 1.000000 0.000000 0.000000 0.001000 0.001000 0.000000 10000 10000 0 1 10000 220327380 0.000800 838.750000
1.010000 1.004000 1.000000 0.990000 0.996000 1.000000 1.000000 1.000000 1.000000 1.000000 1.000000 1.000000 1.000000 1.000000 1.000000 1.000000 1.000000 1.000000 1.000000 1.000000 1.000000 1.000000 1.000000 1.000000 1.000000 1.000000 0.000000 0.000000 0.001000 0.001000 0.000000 10000 10000 0 1 10000 3476559933 0.001200 1036.916667
1.010000 1.004000 1.000000 0.990000 0.996000 1.000000 1.000000 1.000000 1.000000 1.000000 1.000000 1.000000 1.000000 1.000000 1.000000 1.000000 1.000000 1.000000 1.000000 1.000000 1.000000 1.000000 1.000000 1.000000 1.000000 1.000000 0.000000 0.000000 0.001000 0.001000 0.000000 10000 10000 0 1 10000 2645911170 0.001200 875.333333
1.010000 1.004000 1.000000 0.990000 0.996000 1.000000 1.000000 1.000000 1.000000 1.000000 1.000000 1.000000 1.000000 1.000000 1.000000 1.000000 1.000000 1.000000 1.000000 1.000000 1.000000 1.000000 1.000000 1.000000 1.000000 1.000000 0.000000 0.000000 0.001000 0.001000 0.000000 10000 10000 0 1 10000 2777331239 0.001200 1260.750000
1.010000 1.004000 1.000000 0.990000 0.996000 1.000000 1.000000 1.000000 1.000000 1.000000 1.000000 1.000000 1.000000 1.000000 1.000000 1.000000 1.000000 1.000000 1.000000 1.000000 1.000000 1.000000 1.000000 1.000000 1.000000 1.000000 0.000000 0.000000 0.001000 0.001000 0.000000 10000 10000 0 1 10000 2329093517 0.001200 935.416667
1.010000 1.004000 1.000000 0.990000 0.996000 1.000000 1.000000 1.000000 1.000000 1.000000 1.000000 1.000000 1.000000 1.000000 1.000000 1.000000 1.000000 1.000000 1.000000 1.000000 1.000000 1.000000 1.000000 1.000000 1.000000 1.000000 0.000000 0.000000 0.001000 0.001000 0.000000 10000 10000 0 1 10000 2845979714 0.001400 832.785714
1.010000 1.004000 1.000000 0.990000 0.996000 1.000000 1.000000 1.000000 1.000000 1.000000 1.000000 1.000000 1.000000 1.000000 1.000000 1.000000 1.000000 1.000000 1.000000 1.000000 1.000000 1.000000 1.000000 1.000000 1.000000 1.000000 0.000000 0.000000 0.001000 0.001000 0.000000 10000 10000 0 1 10000 2207462811 0.001300 759.461538
1.010000 1.004000 1.000000 0.990000 0.996000 1.000000 1.000000 1.000000 1.000000 1.000000 1.000000 1.000000 1.000000 1.000000 1.000000 1.000000 1.000000 1.000000 1.000000 1.000000 1.000000 1.000000 1.000000 1.000000 1.000000 1.000000 0.000000 0.000000 0.001000 0.001000 0.000000 10000 10000 0 1 10000 1955883366 0.001300 1014.000000
1.010000 1.004000 1.000000 0.990000 0.996000 1.000000 1.000000 1.000000 1.000000 1.000000 1.000000 1.000000 1.000000 1.000000 1.000000 1.000000 1.000000 1.000000 1.000000 1.000000 1.000000 1.000000 1.000000 1.000000 1.000000 1.000000 0.000000 0.000000 0.001000 0.001000 0.000000 10000 10000 0 1 10000 1153954147 0.000800 1061.125000
1.010000 1.004000 1.000000 0.990000 0.996000 1.000000 1.000000 1.000000 1.000000 1.000000 1.000000 1.000000 1.000000 1.000000 1.000000 1.000000 1.000000 1.000000 1.000000 1.000000 1.000000 1.000000 1.000000 1.000000 1.000000 1.000000 0.000000 0.000000 0.001000 0.001000 0.000000 10000 10000 0 1 10000 3516582406 0.000900 727.111111
1.010000 1.004000 1.000000 0.990000 0.996000 1.000000 1.000000 1.000000 1.000000 1.000000 1.000000 1.000000 1.000000 1.000000 1.000000 1.000000 1.000000 1.000000 1.000000 1.000000 1.000000 1.000000 1.000000 1.000000 1.000000 1.000000 0.000000 0.000000 0.001000 0.001000 0.000000 10000 10000 0 1 10000 969347667 0.001200 840.166667
1.010000 1.004000 1.000000 0.990000 0.996000 1.000000 1.000000 1.000000 1.000000 1.000000 1.000000 1.000000 1.000000 1.000000 1.000000 1.000000 1.000000 1.000000 1.000000 1.000000 1.000000 1.000000 1.000000 1.000000 1.000000 1.000000 0.000000 0.000000 0.001000 0.001000 0.000000 10000 10000 0 1 10000 672713997 0.001000 971.000000
1.010000 1.004000 1.000000 0.990000 0.996000 1.000000 1.000000 1.000000 1.000000 1.000000 1.000000 1.000000 1.000000 1.000000 1.000000 1.000000 1.000000 1.000000 1.000000 1.000000 1.000000 1.000000 1.000000 1.000000 1.000000 1.000000 0.000000 0.000000 0.001000 0.001000 0.000000 10000 10000 0 1 10000 1917676046 0.000800 905.125000
1.010000 1.004000 1.000000 0.990000 0.996000 1.000000 1.000000 1.000000 1.000000 1.000000 1.000000 1.000000 1.000000 1.000000 1.000000 1.000000 1.000000 1.000000 1.000000 1.000000 1.000000 1.000000 1.000000 1.000000 1.000000 1.000000 0.000000 0.000000 0.001000 0.001000 0.000000 10000 10000 0 1 10000 4266021931 0.000800 679.125000
1.010000 1.004000 1.000000 0.990000 0.996000 1.000000 1.000000 1.000000 1.000000 1.000000 1.000000 1.000000 1.000000 1.000000 1.000000 1.000000 1.000000 1.000000 1.000000 1.000000 1.000000 1.000000 1.000000 1.000000 1.000000 1.000000 0.000000 0.000000 0.001000 0.001000 0.000000 10000 10000 0 1 10000 1047691882 0.001500 901.266667
1.010000 1.004000 1.000000 0.990000 0.996000 1.000000 1.000000 1.000000 1.000000 1.000000 1.000000 1.000000 1.000000 1.000000 1.000000 1.000000 1.000000 1.000000 1.000000 1.000000 1.000000 1.000000 1.000000 1.000000 1.000000 1.000000 0.000000 0.000000 0.001000 0.001000 0.000000 10000 10000 0 1 10000 2277131349 0.001000 726.900000
1.010000 1.004000 1.000000 0.990000 0.996000 1.000000 1.000000 1.000000 1.000000 1.000000 1.000000 1.000000 1.000000 1.000000 1.000000 1.000000 1.000000 1.000000 1.000000 1.000000 1.000000 1.000000 1.000000 1.000000 1.000000 1.000000 0.000000 0.000000 0.001000 0.001000 0.000000 10000 10000 0 1 10000 4022475674 0.001600 977.062500
1.010000 1.004000 1.000000 0.990000 0.996000 1.000000 1.000000 1.000000 1.000000 1.000000 1.000000 1.000000 1.000000 1.000000 1.000000 1.000000 1.000000 1.000000 1.000000 1.000000 1.000000 1.000000 1.000000 1.000000 1.000000 1.000000 0.000000 0.000000 0.001000 0.001000 0.000000 10000 10000 0 1 10000 2429741336 0.001300 822.461538
1.010000 1.004000 1.000000 0.990000 0.996000 1.000000 1.000000 1.000000 1.000000 1.000000 1.000000 1.000000 1.000000 1.000000 1.000000 1.000000 1.000000 1.000000 1.000000 1.000000 1.000000 1.000000 1.000000 1.000000 1.000000 1.000000 0.000000 0.000000 0.001000 0.001000 0.000000 10000 10000 0 1 10000 2231463245 0.000900 796.666667
1.010000 1.004000 1.000000 0.990000 0.996000 1.000000 1.000000 1.000000 1.000000 1.000000 1.000000 1.000000 1.000000 1.000000 1.000000 1.000000 1.000000 1.000000 1.000000 1.000000 1.000000 1.000000 1.000000 1.000000 1.000000 1.000000 0.000000 0.000000 0.001000 0.001000 0.000000 10000 10000 0 1 10000 3206681479 0.000800 725.375000
1.010000 1.004000 1.000000 0.990000 0.996000 1.000000 1.000000 1.000000 1.000000 1.000000 1.000000 1.000000 1.000000 1.000000 1.000000 1.000000 1.000000 1.000000 1.000000 1.000000 1.000000 1.000000 1.000000 1.000000 1.000000 1.000000 0.000000 0.000000 0.001000 0.001000 0.000000 10000 10000 0 1 10000 2268726440 0.001500 946.266667
1.010000 1.004000 1.000000 0.990000 0.996000 1.000000 1.000000 1.000000 1.000000 1.000000 1.000000 1.000000 1.000000 1.000000 1.000000 1.000000 1.000000 1.000000 1.000000 1.000000 1.000000 1.000000 1.000000 1.000000 1.000000 1.000000 0.000000 0.000000 0.001000 0.001000 0.000000 10000 10000 0 1 10000 2887739160 0.001000 946.000000
1.010000 1.004000 1.000000 0.990000 0.996000 1.000000 1.000000 1.000000 1.000000 1.000000 1.000000 1.000000 1.000000 1.000000 1.000000 1.000000 1.000000 1.000000 1.000000 1.000000 1.000000 1.000000 1.000000 1.000000 1.000000 1.000000 0.000000 0.000000 0.001000 0.001000 0.000000 10000 10000 0 1 10000 2321690092 0.001300 778.923077
1.010000 1.004000 1.000000 0.990000 0.996000 1.000000 1.000000 1.000000 1.000000 1.000000 1.000000 1.000000 1.000000 1.000000 1.000000 1.000000 1.000000 1.000000 1.000000 1.000000 1.000000 1.000000 1.000000 1.000000 1.000000 1.000000 0.000000 0.000000 0.001000 0.001000 0.000000 10000 10000 0 1 10000 2817527878 0.000800 978.375000
1.010000 1.004000 1.000000 0.990000 0.996000 1.000000 1.000000 1.000000 1.000000 1.000000 1.000000 1.000000 1.000000 1.000000 1.000000 1.000000 1.000000 1.000000 1.000000 1.000000 1.000000 1.000000 1.000000 1.000000 1.000000 1.000000 0.000000 0.000000 0.001000 0.001000 0.000000 10000 10000 0 1 10000 1972839882 0.000500 1105.000000
1.010000 1.004000 1.000000 0.990000 0.996000 1.000000 1.000000 1.000000 1.000000 1.000000 1.000000 1.000000 1.000000 1.000000 1.000000 1.000000 1.000000 1.000000 1.000000 1.000000 1.000000 1.000000 1.000000 1.000000 1.000000 1.000000 0.000000 0.000000 0.001000 0.001000 0.000000 10000 10000 0 1 10000 536958421 0.000400 715.500000
1.010000 1.004000 1.000000 0.990000 0.996000 1.000000 1.000000 1.000000 1.000000 1.000000 1.000000 1.000000 1.000000 1.000000 1.000000 1.000000 1.000000 1.000000 1.000000 1.000000 1.000000 1.000000 1.000000 1.000000 1.000000 1.000000 0.000000 0.000000 0.001000 0.001000 0.000000 10000 10000 0 1 10000 2981276227 0.000900 702.888889
1.010000 1.004000 1.000000 0.990000 0.996000 1.000000 1.000000 1.000000 1.000000 1.000000 1.000000 1.000000 1.000000 1.000000 1.000000 1.000000 1.000000 1.000000 1.000000 1.000000 1.000000 1.000000 1.000000 1.000000 1.000000 1.000000 0.000000 0.000000 0.001000 0.001000 0.000000 10000 10000 0 1 10000 451432601 0.001400 1011.500000
1.010000 1.004000 1.000000 0.990000 0.996000 1.000000 1.000000 1.000000 1.000000 1.000000 1.000000 1.000000 1.000000 1.000000 1.000000 1.000000 1.000000 1.000000 1.000000 1.000000 1.000000 1.000000 1.000000 1.000000 1.000000 1.000000 0.000000 0.000000 0.001000 0.001000 0.000000 10000 10000 0 1 10000 3172273277 0.001900 969.157895
1.010000 1.004000 1.000000 0.990000 0.996000 1.000000 1.000000 1.000000 1.000000 1.000000 1.000000 1.000000 1.000000 1.000000 1.000000 1.000000 1.000000 1.000000 1.000000 1.000000 1.000000 1.000000 1.000000 1.000000 1.000000 1.000000 0.000000 0.000000 0.001000 0.001000 0.000000 10000 10000 0 1 10000 2746554370 0.001900 892.157895
1.010000 1.004000 1.000000 0.990000 0.996000 1.000000 1.000000 1.000000 1.000000 1.000000 1.000000 1.000000 1.000000 1.000000 1.000000 1.000000 1.000000 1.000000 1.000000 1.000000 1.000000 1.000000 1.000000 1.000000 1.000000 1.000000 0.000000 0.000000 0.001000 0.001000 0.000000 10000 10000 0 1 10000 2402080286 0.001500 1114.533333
1.010000 1.004000 1.000000 0.990000 0.996000 1.000000 1.000000 1.000000 1.000000 1.000000 1.000000 1.000000 1.000000 1.000000 1.000000 1.000000 1.000000 1.000000 1.000000 1.000000 1.000000 1.000000 1.000000 1.000000 1.000000 1.000000 0.000000 0.000000 0.001000 0.001000 0.000000 10000 10000 0 1 10000 1732519993 0.000900 932.555556
1.010000 1.004000 1.000000 0.990000 0.996000 1.000000 1.000000 1.000000 1.000000 1.000000 1.000000 1.000000 1.000000 1.000000 1.000000 1.000000 1.000000 1.000000 1.000000 1.000000 1.000000 1.000000 1.000000 1.000000 1.000000 1.000000 0.000000 0.000000 0.001000 0.001000 0.000000 10000 10000 0 1 10000 1637558403 0.000800 917.000000
1.010000 1.004000 1.000000 0.990000 0.996000 1.000000 1.000000 1.000000 1.000000 1.000000 1.000000 1.000000 1.000000 1.000000 1.000000 1.000000 1.000000 1.000000 1.000000 1.000000 1.000000 1.000000 1.000000 1.000000 1.000000 1.000000 0.000000 0.000000 0.001000 0.001000 0.000000 10000 10000 0 1 10000 794769640 0.001400 862.857143
1.010000 1.004000 1.000000 0.990000 0.996000 1.000000 1.000000 1.000000 1.000000 1.000000 1.000000 1.000000 1.000000 1.000000 1.000000 1.000000 1.000000 1.000000 1.000000 1.000000 1.000000 1.000000 1.000000 1.000000 1.000000 1.000000 0.000000 0.000000 0.001000 0.001000 0.000000 10000 10000 0 1 10000 116652912 0.001700 767.705882
1.010000 1.004000 1.000000 0.990000 0.996000 1.000000 1.000000 1.000000 1.000000 1.000000 1.000000 1.000000 1.000000 1.000000 1.000000 1.000000 1.000000 1.000000 1.000000 1.000000 1.000000 1.000000 1.000000 1.000000 1.000000 1.000000 0.000000 0.000000 0.001000 0.001000 0.000000 10000 10000 0 1 10000 3087199947 0.001100 939.545455
1.010000 1.004000 1.000000 0.990000 0.996000 1.000000 1.000000 1.000000 1.000000 1.000000 1.000000 1.000000 1.000000 1.000000 1.000000 1.000000 1.000000 1.000000 1.000000 1.000000 1.000000 1.000000 1.000000 1.000000 1.000000 1.000000 0.000000 0.000000 0.001000 0.001000 0.000000 10000 10000 0 1 10000 3409340146 0.001200 879.250000
1.010000 1.004000 1.000000 0.990000 0.996000 1.000000 1.000000 1.000000 1.000000 1.000000 1.000000 1.000000 1.000000 1.000000 1.000000 1.000000 1.000000 1.000000 1.000000 1.000000 1.000000 1.000000 1.000000 1.000000 1.000000 1.000000 0.000000 0.000000 0.001000 0.001000 0.000000 10000 10000 0 1 10000 4138804527 0.001300 783.153846
1.010000 1.004000 1.000000 0.990000 0.996000 1.000000 1.000000 1.000000 1.000000 1.000000 1.000000 1.000000 1.000000 1.000000 1.000000 1.000000 1.000000 1.000000 1.000000 1.000000 1.000000 1.000000 1.000000 1.000000 1.000000 1.000000 0.000000 0.000000 0.001000 0.001000 0.000000 10000 10000 0 1 10000 1822979924 0.001000 1039.800000
1.010000 1.004000 1.000000 0.990000 0.996000 1.000000 1.000000 1.000000 1.000000 1.000000 1.000000 1.000000 1.000000 1.000000 1.000000 1.000000 1.000000 1.000000 1.000000 1.000000 1.000000 1.000000 1.000000 1.000000 1.000000 1.000000 0.000000 0.000000 0.001000 0.001000 0.000000 10000 10000 0 1 10000 3790605983 0.001200 964.916667
1.010000 1.004000 1.000000 0.990000 0.996000 1.000000 1.000000 1.000000 1.000000 1.000000 1.000000 1.000000 1.000000 1.000000 1.000000 1.000000 1.000000 1.000000 1.000000 1.000000 1.000000 1.000000 1.000000 1.000000 1.000000 1.000000 0.000000 0.000000 0.001000 0.001000 0.000000 10000 10000 0 1 10000 1686125793 0.000500 792.400000
1.010000 1.004000 1.000000 0.990000 0.996000 1.000000 1.000000 1.000000 1.000000 1.000000 1.000000 1.000000 1.000000 1.000000 1.000000 1.000000 1.000000 1.000000 1.000000 1.000000 1.000000 1.000000 1.000000 1.000000 1.000000 1.000000 0.000000 0.000000 0.001000 0.001000 0.000000 10000 10000 0 1 10000 892621624 0.001300 816.692308
1.010000 1.004000 1.000000 0.990000 0.996000 1.000000 1.000000 1.000000 1.000000 1.000000 1.000000 1.000000 1.000000 1.000000 1.000000 1.000000 1.000000 1.000000 1.000000 1.000000 1.000000 1.000000 1.000000 1.000000 1.000000 1.000000 0.000000 0.000000 0.001000 0.001000 0.000000 10000 10000 0 1 10000 3592532948 0.001200 1056.916667
1.010000 1.004000 1.000000 0.990000 0.996000 1.000000 1.000000 1.000000 1.000000 1.000000 1.000000 1.000000 1.000000 1.000000 1.000000 1.000000 1.000000 1.000000 1.000000 1.000000 1.000000 1.000000 1.000000 1.000000 1.000000 1.000000 0.000000 0.000000 0.001000 0.001000 0.000000 10000 10000 0 1 10000 1104199385 0.001500 790.133333
1.010000 1.004000 1.000000 0.990000 0.996000 1.000000 1.000000 1.000000 1.000000 1.000000 1.000000 1.000000 1.000000 1.000000 1.000000 1.000000 1.000000 1.000000 1.000000 1.000000 1.000000 1.000000 1.000000 1.000000 1.000000 1.000000 0.000000 0.000000 0.001000 0.001000 0.000000 10000 10000 0 1 10000 670376624 0.001600 980.875000
1.010000 1.004000 1.000000 0.990000 0.996000 1.000000 1.000000 1.000000 1.000000 1.000000 1.000000 1.000000 1.000000 1.000000 1.000000 1.000000 1.000000 1.000000 1.000000 1.000000 1.000000 1.000000 1.000000 1.000000 1.000000 1.000000 0.000000 0.000000 0.001000 0.001000 0.000000 10000 10000 0 1 10000 3765194455 0.000700 989.571429
1.010000 1.004000 1.000000 0.990000 0.996000 1.000000 1.000000 1.000000 1.000000 1.000000 1.000000 1.000000 1.000000 1.000000 1.000000 1.000000 1.000000 1.000000 1.000000 1.000000 1.000000 1.000000 1.000000 1.000000 1.000000 1.000000 0.000000 0.000000 0.001000 0.001000 0.000000 10000 10000 0 1 10000 2895617134 0.000800 1083.875000
1.010000 1.004000 1.000000 0.990000 0.996000 1.000000 1.000000 1.000000 1.000000 1.000000 1.000000 1.000000 1.000000 1.000000 1.000000 1.000000 1.000000 1.000000 1.000000 1.000000 1.000000 1.000000 1.000000 1.000000 1.000000 1.000000 0.000000 0.000000 0.001000 0.001000 0.000000 10000 10000 0 1 10000 2431961909 0.001000 811.300000
1.010000 1.004000 1.000000 0.990000 0.996000 1.000000 1.000000 1.000000 1.000000 1.000000 1.000000 1.000000 1.000000 1.000000 1.000000 1.000000 1.000000 1.000000 1.000000 1.000000 1.000000 1.000000 1.000000 1.000000 1.000000 1.000000 0.000000 0.000000 0.001000 0.001000 0.000000 10000 10000 0 1 10000 2171042706 0.001200 992.416667
1.010000 1.004000 1.000000 0.990000 0.996000 1.000000 1.000000 1.000000 1.000000 1.000000 1.000000 1.000000 1.000000 1.000000 1.000000 1.000000 1.000000 1.000000 1.000000 1.000000 1.000000 1.000000 1.000000 1.000000 1.000000 1.000000 0.000000 0.000000 0.001000 0.001000 0.000000 10000 10000 0 1 10000 2808789847 0.001400 939.428571
1.010000 1.004000 1.000000 0.990000 0.996000 1.000000 1.000000 1.000000 1.000000 1.000000 1.000000 1.000000 1.000000 1.000000 1.000000 1.000000 1.000000 1.000000 1.000000 1.000000 1.000000 1.000000 1.000000 1.000000 1.000000 1.000000 0.000000 0.000000 0.001000 0.001000 0.000000 10000 10000 0 1 10000 976387493 0.000800 910.000000
1.010000 1.004000 1.000000 0.990000 0.996000 1.000000 1.000000 1.000000 1.000000 1.000000 1.000000 1.000000 1.000000 1.000000 1.000000 1.000000 1.000000 1.000000 1.000000 1.000000 1.000000 1.000000 1.000000 1.000000 1.000000 1.000000 0.000000 0.000000 0.001000 0.001000 0.000000 10000 10000 0 1 10000 304289041 0.001300 941.384615
1.010000 1.004000 1.000000 0.990000 0.996000 1.000000 1.000000 1.000000 1.000000 1.000000 1.000000 1.000000 1.000000 1.000000 1.000000 1.000000 1.000000 1.000000 1.000000 1.000000 1.000000 1.000000 1.000000 1.000000 1.000000 1.000000 0.000000 0.000000 0.001000 0.001000 0.000000 10000 10000 0 1 10000 924989558 0.000400 731.750000
1.010000 1.004000 1.000000 0.990000 0.996000 1.000000 1.000000 1.000000 1.000000 1.000000 1.000000 1.000000 1.000000 1.000000 1.000000 1.000000 1.000000 1.000000 1.000000 1.000000 1.000000 1.000000 1.000000 1.000000 1.000000 1.000000 0.000000 0.000000 0.001000 0.001000 0.000000 10000 10000 0 1 10000 2676429475 0.000900 847.111111
1.010000 1.004000 1.000000 0.990000 0.996000 1.000000 1.000000 1.000000 1.000000 1.000000 1.000000 1.000000 1.000000 1.000000 1.000000 1.000000 1.000000 1.000000 1.000000 1.000000 1.000000 1.000000 1.000000 1.000000 1.000000 1.000000 0.000000 0.000000 0.001000 0.001000 0.000000 10000 10000 0 1 10000 250516029 0.000900 619.333333
1.010000 1.004000 1.000000 0.990000 0.996000 1.000000 1.000000 1.000000 1.000000 1.000000 1.000000 1.000000 1.000000 1.000000 1.000000 1.000000 1.000000 1.000000 1.000000 1.000000 1.000000 1.000000 1.000000 1.000000 1.000000 1.000000 0.000000 0.000000 0.001000 0.001000 0.000000 10000 10000 0 1 10000 2544870283 0.001000 836.100000
1.010000 1.004000 1.000000 0.990000 0.996000 1.000000 1.000000 1.000000 1.000000 1.000000 1.000000 1.000000 1.000000 1.000000 1.000000 1.000000 1.000000 1.000000 1.000000 1.000000 1.000000 1.000000 1.000000 1.000000 1.000000 1.000000 0.000000 0.000000 0.001000 0.001000 0.000000 10000 10000 0 1 10000 4129835582 0.001300 833.615385
1.010000 1.004000 1.000000 0.990000 0.996000 1.000000 1.000000 1.000000 1.000000 1.000000 1.000000 1.000000 1.000000 1.000000 1.000000 1.000000 1.000000 1.000000 1.000000 1.000000 1.000000 1.000000 1.000000 1.000000 1.000000 1.000000 0.000000 0.000000 0.001000 0.001000 0.000000 10000 10000 0 1 10000 3840485636 0.001000 862.500000
1.010000 1.004000 1.000000 0.990000 0.996000 1.000000 1.000000 1.000000 1.000000 1.000000 1.000000 1.000000 1.000000 1.000000 1.000000 1.000000 1.000000 1.000000 1.000000 1.000000 1.000000 1.000000 1.000000 1.000000 1.000000 1.000000 0.000000 0.000000 0.001000 0.001000 0.000000 10000 10000 0 1 10000 3550924145 0.002100 1027.142857
1.010000 1.004000 1.000000 0.990000 0.996000 1.000000 1.000000 1.000000 1.000000 1.000000 1.000000 1.000000 1.000000 1.000000 1.000000 1.000000 1.000000 1.000000 1.000000 1.000000 1.000000 1.000000 1.000000 1.000000 1.000000 1.000000 0.000000 0.000000 0.001000 0.001000 0.000000 10000 10000 0 1 10000 437436556 0.001400 1073.571429
1.010000 1.004000 1.000000 0.990000 0.996000 1.000000 1.000000 1.000000 1.000000 1.000000 1.000000 1.000000 1.000000 1.000000 1.000000 1.000000 1.000000 1.000000 1.000000 1.000000 1.000000 1.000000 1.000000 1.000000 1.000000 1.000000 0.000000 0.000000 0.001000 0.001000 0.000000 10000 10000 0 1 10000 3946419398 0.001100 831.272727
1.010000 1.004000 1.000000 0.990000 0.996000 1.000000 1.000000 1.000000 1.000000 1.000000 1.000000 1.000000 1.000000 1.000000 1.000000 1.000000 1.000000 1.000000 1.000000 1.000000 1.000000 1.000000 1.000000 1.000000 1.000000 1.000000 0.000000 0.000000 0.001000 0.001000 0.000000 10000 10000 0 1 10000 2601695161 0.001500 865.200000
1.010000 1.004000 1.000000 0.990000 0.996000 1.000000 1.000000 1.000000 1.000000 1.000000 1.000000 1.000000 1.000000 1.000000 1.000000 1.000000 1.000000 1.000000 1.000000 1.000000 1.000000 1.000000 1.000000 1.000000 1.000000 1.000000 0.000000 0.000000 0.001000 0.001000 0.000000 10000 10000 0 1 10000 4239238596 0.001100 936.454545
1.010000 1.004000 1.000000 0.990000 0.996000 1.000000 1.000000 1.000000 1.000000 1.000000 1.000000 1.000000 1.000000 1.000000 1.000000 1.000000 1.000000 1.000000 1.000000 1.000000 1.000000 1.000000 1.000000 1.000000 1.000000 1.000000 0.000000 0.000000 0.001000 0.001000 0.000000 10000 10000 0 1 10000 1315372129 0.000900 736.111111
1.010000 1.004000 1.000000 0.990000 0.996000 1.000000 1.000000 1.000000 1.000000 1.000000 1.000000 1.000000 1.000000 1.000000 1.000000 1.000000 1.000000 1.000000 1.000000 1.000000 1.000000 1.000000 1.000000 1.000000 1.000000 1.000000 0.000000 0.000000 0.001000 0.001000 0.000000 10000 10000 0 1 10000 3443698245 0.001000 854.200000
1.010000 1.004000 1.000000 0.990000 0.996000 1.000000 1.000000 1.000000 1.000000 1.000000 1.000000 1.000000 1.000000 1.000000 1.000000 1.000000 1.000000 1.000000 1.000000 1.000000 1.000000 1.000000 1.000000 1.000000 1.000000 1.000000 0.000000 0.000000 0.001000 0.001000 0.000000 10000 10000 0 1 10000 2252986060 0.001800 797.000000
1.010000 1.004000 1.000000 0.990000 0.996000 1.000000 1.000000 1.000000 1.000000 1.000000 1.000000 1.000000 1.000000 1.000000 1.000000 1.000000 1.000000 1.000000 1.000000 1.000000 1.000000 1.000000 1.000000 1.000000 1.000000 1.000000 0.000000 0.000000 0.001000 0.001000 0.000000 10000 10000 0 1 10000 3523629610 0.000900 999.666667
1.010000 1.004000 1.000000 0.990000 0.996000 1.000000 1.000000 1.000000 1.000000 1.000000 1.000000 1.000000 1.000000 1.000000 1.000000 1.000000 1.000000 1.000000 1.000000 1.000000 1.000000 1.000000 1.000000 1.000000 1.000000 1.000000 0.000000 0.000000 0.001000 0.001000 0.000000 10000 10000 0 1 10000 464581400 0.000900 916.666667
1.010000 1.004000 1.000000 0.990000 0.996000 1.000000 1.000000 1.000000 1.000000 1.000000 1.000000 1.000000 1.000000 1.000000 1.000000 1.000000 1.000000 1.000000 1.000000 1.000000 1.000000 1.000000 1.000000 1.000000 1.000000 1.000000 0.000000 0.000000 0.001000 0.001000 0.000000 10000 10000 0 1 10000 772715318 0.000600 758.000000
1.010000 1.004000 1.000000 0.990000 0.996000 1.000000 1.000000 1.000000 1.000000 1.000000 1.000000 1.000000 1.000000 1.000000 1.000000 1.000000 1.000000 1.000000 1.000000 1.000000 1.000000 1.000000 1.000000 1.000000 1.000000 1.000000 0.000000 0.000000 0.001000 0.001000 0.000000 10000 10000 0 1 10000 583753162 0.000700 898.000000
1.010000 1.004000 1.000000 0.990000 0.996000 1.000000 1.000000 1.000000 1.000000 1.000000 1.000000 1.000000 1.000000 1.000000 1.000000 1.000000 1.000000 1.000000 1.000000 1.000000 1.000000 1.000000 1.000000 1.000000 1.000000 1.000000 0.000000 0.000000 0.001000 0.001000 0.000000 10000 10000 0 1 10000 533342109 0.000900 1090.000000
1.010000 1.004000 1.000000 0.990000 0.996000 1.000000 1.000000 1.000000 1.000000 1.000000 1.000000 1.000000 1.000000 1.000000 1.000000 1.000000 1.000000 1.000000 1.000000 1.000000 1.000000 1.000000 1.000000 1.000000 1.000000 1.000000 0.000000 0.000000 0.001000 0.001000 0.000000 10000 10000 0 1 10000 2274955525 0.000600 628.000000
1.010000 1.004000 1.000000 0.990000 0.996000 1.000000 1.000000 1.000000 1.000000 1.000000 1.000000 1.000000 1.000000 1.000000 1.000000 1.000000 1.000000 1.000000 1.000000 1.000000 1.000000 1.000000 1.000000 1.000000 1.000000 1.000000 0.000000 0.000000 0.001000 0.001000 0.000000 10000 10000 0 1 10000 3750524076 0.001100 784.636364
1.010000 1.004000 1.000000 0.990000 0.996000 1.000000 1.000000 1.000000 1.000000 1.000000 1.000000 1.000000 1.000000 1.000000 1.000000 1.000000 1.000000 1.000000 1.000000 1.000000 1.000000 1.000000 1.000000 1.000000 1.000000 1.000000 0.000000 0.000000 0.001000 0.001000 0.000000 10000 10000 0 1 10000 1885267553 0.001400 785.642857
1.010000 1.004000 1.000000 0.990000 0.996000 1.000000 1.000000 1.000000 1.000000 1.000000 1.000000 1.000000 1.000000 1.000000 1.000000 1.000000 1.000000 1.000000 1.000000 1.000000 1.000000 1.000000 1.000000 1.000000 1.000000 1.000000 0.000000 0.000000 0.001000 0.001000 0.000000 10000 10000 0 1 10000 3917326714 0.000600 1122.833333
1.010000 1.004000 1.000000 0.990000 0.996000 1.000000 1.000000 1.000000 1.000000 1.000000 1.000000 1.000000 1.000000 1.000000 1.000000 1.000000 1.000000 1.000000 1.000000 1.000000 1.000000 1.000000 1.000000 1.000000 1.000000 1.000000 0.000000 0.000000 0.001000 0.001000 0.000000 10000 10000 0 1 10000 2518997242 0.000800 1100.125000
1.010000 1.004000 1.000000 0.990000 0.996000 1.000000 1.000000 1.000000 1.000000 1.000000 1.000000 1.000000 1.000000 1.000000 1.000000 1.000000 1.000000 1.000000 1.000000 1.000000 1.000000 1.000000 1.000000 1.000000 1.000000 1.000000 0.000000 0.000000 0.001000 0.001000 0.000000 10000 10000 0 1 10000 3252475024 0.000800 671.250000
1.010000 1.004000 1.000000 0.990000 0.996000 1.000000 1.000000 1.000000 1.000000 1.000000 1.000000 1.000000 1.000000 1.000000 1.000000 1.000000 1.000000 1.000000 1.000000 1.000000 1.000000 1.000000 1.000000 1.000000 1.000000 1.000000 0.000000 0.000000 0.001000 0.001000 0.000000 10000 10000 0 1 10000 1327273043 0.000900 756.333333
1.010000 1.004000 1.000000 0.990000 0.996000 1.000000 1.000000 1.000000 1.000000 1.000000 1.000000 1.000000 1.000000 1.000000 1.000000 1.000000 1.000000 1.000000 1.000000 1.000000 1.000000 1.000000 1.000000 1.000000 1.000000 1.000000 0.000000 0.000000 0.001000 0.001000 0.000000 10000 10000 0 1 10000 380926338 0.000800 789.625000
1.010000 1.004000 1.000000 0.990000 0.996000 1.000000 1.000000 1.000000 1.000000 1.000000 1.000000 1.000000 1.000000 1.000000 1.000000 1.000000 1.000000 1.000000 1.000000 1.000000 1.000000 1.000000 1.000000 1.000000 1.000000 1.000000 0.000000 0.000000 0.001000 0.001000 0.000000 10000 10000 0 1 10000 1744834452 0.001000 854.000000
1.010000 1.004000 1.000000 0.990000 0.996000 1.000000 1.000000 1.000000 1.000000 1.000000 1.000000 1.000000 1.000000 1.000000 1.000000 1.000000 1.000000 1.000000 1.000000 1.000000 1.000000 1.000000 1.000000 1.000000 1.000000 1.000000 0.000000 0.000000 0.001000 0.001000 0.000000 10000 10000 0 1 10000 2662751213 0.000800 913.000000
1.010000 1.004000 1.000000 0.990000 0.996000 1.000000 1.000000 1.000000 1.000000 1.000000 1.000000 1.000000 1.000000 1.000000 1.000000 1.000000 1.000000 1.000000 1.000000 1.000000 1.000000 1.000000 1.000000 1.000000 1.000000 1.000000 0.000000 0.000000 0.001000 0.001000 0.000000 10000 10000 0 1 10000 3619749417 0.001100 936.909091
1.010000 1.004000 1.000000 0.990000 0.996000 1.000000 1.000000 1.000000 1.000000 1.000000 1.000000 1.000000 1.000000 1.000000 1.000000 1.000000 1.000000 1.000000 1.000000 1.000000 1.000000 1.000000 1.000000 1.000000 1.000000 1.000000 0.000000 0.000000 0.001000 0.001000 0.000000 10000 10000 0 1 10000 3946577519 0.001600 824.062500
1.010000 1.004000 1.000000 0.990000 0.996000 1.000000 1.000000 1.000000 1.000000 1.000000 1.000000 1.000000 1.000000 1.000000 1.000000 1.000000 1.000000 1.000000 1.000000 1.000000 1.000000 1.000000 1.000000 1.000000 1.000000 1.000000 0.000000 0.000000 0.001000 0.001000 0.000000 10000 10000 0 1 10000 264963338 0.000600 907.666667
1.010000 1.004000 1.000000 0.990000 0.996000 1.000000 1.000000 1.000000 1.000000 1.000000 1.000000 1.000000 1.000000 1.000000 1.000000 1.000000 1.000000 1.000000 1.000000 1.000000 1.000000 1.000000 1.000000 1.000000 1.000000 1.000000 0.000000 0.000000 0.001000 0.001000 0.000000 10000 10000 0 1 10000 2445532728 0.000900 830.888889
1.010000 1.004000 1.000000 0.990000 0.996000 1.000000 1.000000 1.000000 1.000000 1.000000 1.000000 1.000000 1.000000 1.000000 1.000000 1.000000 1.000000 1.000000 1.000000 1.000000 1.000000 1.000000 1.000000 1.000000 1.000000 1.000000 0.000000 0.000000 0.001000 0.001000 0.000000 10000 10000 0 1 10000 4279071280 0.001600 926.687500
1.010000 1.004000 1.000000 0.990000 0.996000 1.000000 1.000000 1.000000 1.000000 1.000000 1.000000 1.000000 1.000000 1.000000 1.000000 1.000000 1.000000 1.000000 1.000000 1.000000 1.000000 1.000000 1.000000 1.000000 1.000000 1.000000 0.000000 0.000000 0.001000 0.001000 0.000000 10000 10000 0 1 10000 1221502096 0.001300 865.461538
1.010000 1.004000 1.000000 0.990000 0.996000 1.000000 1.000000 1.000000 1.000000 1.000000 1.000000 1.000000 1.000000 1.000000 1.000000 1.000000 1.000000 1.000000 1.000000 1.000000 1.000000 1.000000 1.000000 1.000000 1.000000 1.000000 0.000000 0.000000 0.001000 0.001000 0.000000 10000 10000 0 1 10000 3835081641 0.001000 979.500000
1.010000 1.004000 1.000000 0.990000 0.996000 1.000000 1.000000 1.000000 1.000000 1.000000 1.000000 1.000000 1.000000 1.000000 1.000000 1.000000 1.000000 1.000000 1.000000 1.000000 1.000000 1.000000 1.000000 1.000000 1.000000 1.000000 0.000000 0.000000 0.001000 0.001000 0.000000 10000 10000 0 1 10000 1933363754 0.001000 1033.400000
1.010000 1.004000 1.000000 0.990000 0.996000 1.000000 1.000000 1.000000 1.000000 1.000000 1.000000 1.000000 1.000000 1.000000 1.000000 1.000000 1.000000 1.000000 1.000000 1.000000 1.000000 1.000000 1.000000 1.000000 1.000000 1.000000 0.000000 0.000000 0.001000 0.001000 0.000000 10000 10000 0 1 10000 1026530411 0.001300 771.000000
1.010000 1.004000 1.000000 0.990000 0.996000 1.000000 1.000000 1.000000 1.000000 1.000000 1.000000 1.000000 1.000000 1.000000 1.000000 1.000000 1.000000 1.000000 1.000000 1.000000 1.000000 1.000000 1.000000 1.000000 1.000000 1.000000 0.000000 0.000000 0.001000 0.001000 0.000000 10000 10000 0 1 10000 3914299017 0.001200 811.000000
1.010000 1.004000 1.000000 0.990000 0.996000 1.000000 1.000000 1.000000 1.000000 1.000000 1.000000 1.000000 1.000000 1.000000 1.000000 1.000000 1.000000 1.000000 1.000000 1.000000 1.000000 1.000000 1.000000 1.000000 1.000000 1.000000 0.000000 0.000000 0.001000 0.001000 0.000000 10000 10000 0 1 10000 920443299 0.001300 783.615385
1.010000 1.004000 1.000000 0.990000 0.996000 1.000000 1.000000 1.000000 1.000000 1.000000 1.000000 1.000000 1.000000 1.000000 1.000000 1.000000 1.000000 1.000000 1.000000 1.000000 1.000000 1.000000 1.000000 1.000000 1.000000 1.000000 0.000000 0.000000 0.001000 0.001000 0.000000 10000 10000 0 1 10000 552094870 0.001100 763.909091
1.010000 1.004000 1.000000 0.990000 0.996000 1.000000 1.000000 1.000000 1.000000 1.000000 1.000000 1.000000 1.000000 1.000000 1.000000 1.000000 1.000000 1.000000 1.000000 1.000000 1.000000 1.000000 1.000000 1.000000 1.000000 1.000000 0.000000 0.000000 0.001000 0.001000 0.000000 10000 10000 0 1 10000 1614417880 0.001000 828.100000
1.010000 1.004000 1.000000 0.990000 0.996000 1.000000 1.000000 1.000000 1.000000 1.000000 1.000000 1.000000 1.000000 1.000000 1.000000 1.000000 1.000000 1.000000 1.000000 1.000000 1.000000 1.000000 1.000000 1.000000 1.000000 1.000000 0.000000 0.000000 0.001000 0.001000 0.000000 10000 10000 0 1 10000 2357204375 0.001000 722.400000
1.010000 1.004000 1.000000 0.990000 0.996000 1.000000 1.000000 1.000000 1.000000 1.000000 1.000000 1.000000 1.000000 1.000000 1.000000 1.000000 1.000000 1.000000 1.000000 1.000000 1.000000 1.000000 1.000000 1.000000 1.000000 1.000000 0.000000 0.000000 0.001000 0.001000 0.000000 10000 10000 0 1 10000 622181774 0.001500 816.533333
1.010000 1.004000 1.000000 0.990000 0.996000 1.000000 1.000000 1.000000 1.000000 1.000000 1.000000 1.000000 1.000000 1.000000 1.000000 1.000000 1.000000 1.000000 1.000000 1.000000 1.000000 1.000000 1.000000 1.000000 1.000000 1.000000 0.000000 0.000000 0.001000 0.001000 0.000000 10000 10000 0 1 10000 3473715351 0.001700 809.941176
1.010000 1.004000 1.000000 0.990000 0.996000 1.000000 1.000000 1.000000 1.000000 1.000000 1.000000 1.000000 1.000000 1.000000 1.000000 1.000000 1.000000 1.000000 1.000000 1.000000 1.000000 1.000000 1.000000 1.000000 1.000000 1.000000 0.000000 0.000000 0.001000 0.001000 0.000000 10000 10000 0 1 10000 782774635 0.001300 803.230769
1.010000 1.004000 1.000000 0.990000 0.996000 1.000000 1.000000 1.000000 1.000000 1.000000 1.000000 1.000000 1.000000 1.000000 1.000000 1.000000 1.000000 1.000000 1.000000 1.000000 1.000000 1.000000 1.000000 1.000000 1.000000 1.000000 0.000000 0.000000 0.001000 0.001000 0.000000 10000 10000 0 1 10000 826819918 0.001800 821.111111
1.010000 1.004000 1.000000 0.990000 0.996000 1.000000 1.000000 1.000000 1.000000 1.000000 1.000000 1.000000 1.000000 1.000000 1.000000 1.000000 1.000000 1.000000 1.000000 1.000000 1.000000 1.000000 1.000000 1.000000 1.000000 1.000000 0.000000 0.000000 0.001000 0.001000 0.000000 10000 10000 0 1 10000 1673150482 0.001300 781.769231
1.010000 1.004000 1.000000 0.990000 0.996000 1.000000 1.000000 1.000000 1.000000 1.000000 1.000000 1.000000 1.000000 1.000000 1.000000 1.000000 1.000000 1.000000 1.000000 1.000000 1.000000 1.000000 1.000000 1.000000 1.000000 1.000000 0.000000 0.000000 0.001000 0.001000 0.000000 10000 10000 0 1 10000 4143202802 0.001500 775.600000
1.010000 1.004000 1.000000 0.990000 0.996000 1.000000 1.000000 1.000000 1.000000 1.000000 1.000000 1.000000 1.000000 1.000000 1.000000 1.000000 1.000000 1.000000 1.000000 1.000000 1.000000 1.000000 1.000000 1.000000 1.000000 1.000000 0.000000 0.000000 0.001000 0.001000 0.000000 10000 10000 0 1 10000 116529227 0.001600 740.562500
1.010000 1.004000 1.000000 0.990000 0.996000 1.000000 1.000000 1.000000 1.000000 1.000000 1.000000 1.000000 1.000000 1.000000 1.000000 1.000000 1.000000 1.000000 1.000000 1.000000 1.000000 1.000000 1.000000 1.000000 1.000000 1.000000 0.000000 0.000000 0.001000 0.001000 0.000000 10000 10000 0 1 10000 2532722148 0.001100 1036.909091
1.010000 1.004000 1.000000 0.990000 0.996000 1.000000 1.000000 1.000000 1.000000 1.000000 1.000000 1.000000 1.000000 1.000000 1.000000 1.000000 1.000000 1.000000 1.000000 1.000000 1.000000 1.000000 1.000000 1.000000 1.000000 1.000000 0.000000 0.000000 0.001000 0.001000 0.000000 10000 10000 0 1 10000 2991152435 0.001500 895.533333
1.010000 1.004000 1.000000 0.990000 0.996000 1.000000 1.000000 1.000000 1.000000 1.000000 1.000000 1.000000 1.000000 1.000000 1.000000 1.000000 1.000000 1.000000 1.000000 1.000000 1.000000 1.000000 1.000000 1.000000 1.000000 1.000000 0.000000 0.000000 0.001000 0.001000 0.000000 10000 10000 0 1 10000 3614480149 0.000900 635.000000
1.010000 1.004000 1.000000 0.990000 0.996000 1.000000 1.000000 1.000000 1.000000 1.000000 1.000000 1.000000 1.000000 1.000000 1.000000 1.000000 1.000000 1.000000 1.000000 1.000000 1.000000 1.000000 1.000000 1.000000 1.000000 1.000000 0.000000 0.000000 0.001000 0.001000 0.000000 10000 10000 0 1 10000 599779978 0.001900 1005.578947
1.010000 1.004000 1.000000 0.990000 0.996000 1.000000 1.000000 1.000000 1.000000 1.000000 1.000000 1.000000 1.000000 1.000000 1.000000 1.000000 1.000000 1.000000 1.000000 1.000000 1.000000 1.000000 1.000000 1.000000 1.000000 1.000000 0.000000 0.000000 0.001000 0.001000 0.000000 10000 10000 0 1 10000 325623087 0.000900 841.777778
1.010000 1.004000 1.000000 0.990000 0.996000 1.000000 1.000000 1.000000 1.000000 1.000000 1.000000 1.000000 1.000000 1.000000 1.000000 1.000000 1.000000 1.000000 1.000000 1.000000 1.000000 1.000000 1.000000 1.000000 1.000000 1.000000 0.000000 0.000000 0.001000 0.001000 0.000000 10000 10000 0 1 10000 1182185498 0.000600 1043.000000
1.010000 1.004000 1.000000 0.990000 0.996000 1.000000 1.000000 1.000000 1.000000 1.000000 1.000000 1.000000 1.000000 1.000000 1.000000 1.000000 1.000000 1.000000 1.000000 1.000000 1.000000 1.000000 1.000000 1.000000 1.000000 1.000000 0.000000 0.000000 0.001000 0.001000 0.000000 10000 10000 0 1 10000 2131804054 0.001600 867.312500
1.010000 1.004000 1.000000 0.990000 0.996000 1.000000 1.000000 1.000000 1.000000 1.000000 1.000000 1.000000 1.000000 1.000000 1.000000 1.000000 1.000000 1.000000 1.000000 1.000000 1.000000 1.000000 1.000000 1.000000 1.000000 1.000000 0.000000 0.000000 0.001000 0.001000 0.000000 10000 10000 0 1 10000 3975572546 0.001200 796.750000
1.010000 1.004000 1.000000 0.990000 0.996000 1.000000 1.000000 1.000000 1.000000 1.000000 1.000000 1.000000 1.000000 1.000000 1.000000 1.000000 1.000000 1.000000 1.000000 1.000000 1.000000 1.000000 1.000000 1.000000 1.000000 1.000000 0.000000 0.000000 0.001000 0.001000 0.000000 10000 10000 0 1 10000 1831879323 0.001200 990.250000
1.010000 1.004000 1.000000 0.990000 0.996000 1.000000 1.000000 1.000000 1.000000 1.000000 1.000000 1.000000 1.000000 1.000000 1.000000 1.000000 1.000000 1.000000 1.000000 1.000000 1.000000 1.000000 1.000000 1.000000 1.000000 1.000000 0.000000 0.000000 0.001000 0.001000 0.000000 10000 10000 0 1 10000 3768052690 0.001300 954.538462
1.010000 1.004000 1.000000 0.990000 0.996000 1.000000 1.000000 1.000000 1.000000 1.000000 1.000000 1.000000 1.000000 1.000000 1.000000 1.000000 1.000000 1.000000 1.000000 1.000000 1.000000 1.000000 1.000000 1.000000 1.000000 1.000000 0.000000 0.000000 0.001000 0.001000 0.000000 10000 10000 0 1 10000 1494216498 0.000900 801.111111
1.010000 1.004000 1.000000 0.990000 0.996000 1.000000 1.000000 1.000000 1.000000 1.000000 1.000000 1.000000 1.000000 1.000000 1.000000 1.000000 1.000000 1.000000 1.000000 1.000000 1.000000 1.000000 1.000000 1.000000 1.000000 1.000000 0.000000 0.000000 0.001000 0.001000 0.000000 10000 10000 0 1 10000 1530696975 0.000700 820.000000
1.010000 1.004000 1.000000 0.990000 0.996000 1.000000 1.000000 1.000000 1.000000 1.000000 1.000000 1.000000 1.000000 1.000000 1.000000 1.000000 1.000000 1.000000 1.000000 1.000000 1.000000 1.000000 1.000000 1.000000 1.000000 1.000000 0.000000 0.000000 0.001000 0.001000 0.000000 10000 10000 0 1 10000 2936140181 0.001200 981.083333
1.010000 1.004000 1.000000 0.990000 0.996000 1.000000 1.000000 1.000000 1.000000 1.000000 1.000000 1.000000 1.000000 1.000000 1.000000 1.000000 1.000000 1.000000 1.000000 1.000000 1.000000 1.000000 1.000000 1.000000 1.000000 1.000000 0.000000 0.000000 0.001000 0.001000 0.000000 10000 10000 0 1 10000 3007367119 0.001300 763.307692
1.010000 1.004000 1.000000 0.990000 0.996000 1.000000 1.000000 1.000000 1.000000 1.000000 1.000000 1.000000 1.000000 1.000000 1.000000 1.000000 1.000000 1.000000 1.000000 1.000000 1.000000 1.000000 1.000000 1.000000 1.000000 1.000000 0.000000 0.000000 0.001000 0.001000 0.000000 10000 10000 0 1 10000 820970872 0.001400 861.142857
1.010000 1.004000 1.000000 0.990000 0.996000 1.000000 1.000000 1.000000 1.000000 1.000000 1.000000 1.000000 1.000000 1.000000 1.000000 1.000000 1.000000 1.000000 1.000000 1.000000 1.000000 1.000000 1.000000 1.000000 1.000000 1.000000 0.000000 0.000000 0.001000 0.001000 0.000000 10000 10000 0 1 10000 389316272 0.000700 855.571429
1.010000 1.004000 1.000000 0.990000 0.996000 1.000000 1.000000 1.000000 1.000000 1.000000 1.000000 1.000000 1.000000 1.000000 1.000000 1.000000 1.000000 1.000000 1.000000 1.000000 1.000000 1.000000 1.000000 1.000000 1.000000 1.000000 0.000000 0.000000 0.001000 0.001000 0.000000 10000 10000 0 1 10000 2307548522 0.001100 958.727273
1.010000 1.004000 1.000000 0.990000 0.996000 1.000000 1.000000 1.000000 1.000000 1.000000 1.000000 1.000000 1.000000 1.000000 1.000000 1.000000 1.000000 1.000000 1.000000 1.000000 1.000000 1.000000 1.000000 1.000000 1.000000 1.000000 0.000000 0.000000 0.001000 0.001000 0.000000 10000 10000 0 1 10000 1588787283 0.001400 823.214286
1.010000 1.004000 1.000000 0.990000 0.996000 1.000000 1.000000 1.000000 1.000000 1.000000 1.000000 1.000000 1.000000 1.000000 1.000000 1.000000 1.000000 1.000000 1.000000 1.000000 1.000000 1.000000 1.000000 1.000000 1.000000 1.000000 0.000000 0.000000 0.001000 0.001000 0.000000 10000 10000 0 1 10000 1774691270 0.001500 836.800000
1.010000 1.004000 1.000000 0.990000 0.996000 1.000000 1.000000 1.000000 1.000000 1.000000 1.000000 1.000000 1.000000 1.000000 1.000000 1.000000 1.000000 1.000000 1.000000 1.000000 1.000000 1.000000 1.000000 1.000000 1.000000 1.000000 0.000000 0.000000 0.001000 0.001000 0.000000 10000 10000 0 1 10000 536916507 0.001100 850.272727
1.010000 1.004000 1.000000 0.990000 0.996000 1.000000 1.000000 1.000000 1.000000 1.000000 1.000000 1.000000 1.000000 1.000000 1.000000 1.000000 1.000000 1.000000 1.000000 1.000000 1.000000 1.000000 1.000000 1.000000 1.000000 1.000000 0.000000 0.000000 0.001000 0.001000 0.000000 10000 10000 0 1 10000 4014240246 0.000800 853.750000
1.010000 1.004000 1.000000 0.990000 0.996000 1.000000 1.000000 1.000000 1.000000 1.000000 1.000000 1.000000 1.000000 1.000000 1.000000 1.000000 1.000000 1.000000 1.000000 1.000000 1.000000 1.000000 1.000000 1.000000 1.000000 1.000000 0.000000 0.000000 0.001000 0.001000 0.000000 10000 10000 0 1 10000 1266704252 0.001400 839.214286
1.010000 1.004000 1.000000 0.990000 0.996000 1.000000 1.000000 1.000000 1.000000 1.000000 1.000000 1.000000 1.000000 1.000000 1.000000 1.000000 1.000000 1.000000 1.000000 1.000000 1.000000 1.000000 1.000000 1.000000 1.000000 1.000000 0.000000 0.000000 0.001000 0.001000 0.000000 10000 10000 0 1 10000 4005990379 0.000700 781.857143
1.010000 1.004000 1.000000 0.990000 0.996000 1.000000 1.000000 1.000000 1.000000 1.000000 1.000000 1.000000 1.000000 1.000000 1.000000 1.000000 1.000000 1.000000 1.000000 1.000000 1.000000 1.000000 1.000000 1.000000 1.000000 1.000000 0.000000 0.000000 0.001000 0.001000 0.000000 10000 10000 0 1 10000 123107997 0.001200 977.833333
1.010000 1.004000 1.000000 0.990000 0.996000 1.000000 1.000000 1.000000 1.000000 1.000000 1.000000 1.000000 1.000000 1.000000 1.000000 1.000000 1.000000 1.000000 1.000000 1.000000 1.000000 1.000000 1.000000 1.000000 1.000000 1.000000 0.000000 0.000000 0.001000 0.001000 0.000000 10000 10000 0 1 10000 3168333536 0.001900 797.894737
1.010000 1.004000 1.000000 0.990000 0.996000 1.000000 1.000000 1.000000 1.000000 1.000000 1.000000 1.000000 1.000000 1.000000 1.000000 1.000000 1.000000 1.000000 1.000000 1.000000 1.000000 1.000000 1.000000 1.000000 1.000000 1.000000 0.000000 0.000000 0.001000 0.001000 0.000000 10000 10000 0 1 10000 3303955611 0.001100 813.272727
1.010000 1.004000 1.000000 0.990000 0.996000 1.000000 1.000000 1.000000 1.000000 1.000000 1.000000 1.000000 1.000000 1.000000 1.000000 1.000000 1.000000 1.000000 1.000000 1.000000 1.000000 1.000000 1.000000 1.000000 1.000000 1.000000 0.000000 0.000000 0.001000 0.001000 0.000000 10000 10000 0 1 10000 1153113249 0.000300 681.666667
1.010000 1.004000 1.000000 0.990000 0.996000 1.000000 1.000000 1.000000 1.000000 1.000000 1.000000 1.000000 1.000000 1.000000 1.000000 1.000000 1.000000 1.000000 1.000000 1.000000 1.000000 1.000000 1.000000 1.000000 1.000000 1.000000 0.000000 0.000000 0.001000 0.001000 0.000000 10000 10000 0 1 10000 3336426946 0.000700 940.857143
1.010000 1.004000 1.000000 0.990000 0.996000 1.000000 1.000000 1.000000 1.000000 1.000000 1.000000 1.000000 1.000000 1.000000 1.000000 1.000000 1.000000 1.000000 1.000000 1.000000 1.000000 1.000000 1.000000 1.000000 1.000000 1.000000 0.000000 0.000000 0.001000 0.001000 0.000000 10000 10000 0 1 10000 3914786791 0.001100 847.545455
1.010000 1.004000 1.000000 0.990000 0.996000 1.000000 1.000000 1.000000 1.000000 1.000000 1.000000 1.000000 1.000000 1.000000 1.000000 1.000000 1.000000 1.000000 1.000000 1.000000 1.000000 1.000000 1.000000 1.000000 1.000000 1.000000 0.000000 0.000000 0.001000 0.001000 0.000000 10000 10000 0 1 10000 2131584713 0.001100 992.000000
1.010000 1.004000 1.000000 0.990000 0.996000 1.000000 1.000000 1.000000 1.000000 1.000000 1.000000 1.000000 1.000000 1.000000 1.000000 1.000000 1.000000 1.000000 1.000000 1.000000 1.000000 1.000000 1.000000 1.000000 1.000000 1.000000 0.000000 0.000000 0.001000 0.001000 0.000000 10000 10000 0 1 10000 1322693184 0.001200 866.833333
1.010000 1.004000 1.000000 0.990000 0.996000 1.000000 1.000000 1.000000 1.000000 1.000000 1.000000 1.000000 1.000000 1.000000 1.000000 1.000000 1.000000 1.000000 1.000000 1.000000 1.000000 1.000000 1.000000 1.000000 1.000000 1.000000 0.000000 0.000000 0.001000 0.001000 0.000000 10000 10000 0 1 10000 1479266033 0.001400 894.285714
1.010000 1.004000 1.000000 0.990000 0.996000 1.000000 1.000000 1.000000 1.000000 1.000000 1.000000 1.000000 1.000000 1.000000 1.000000 1.000000 1.000000 1.000000 1.000000 1.000000 1.000000 1.000000 1.000000 1.000000 1.000000 1.000000 0.000000 0.000000 0.001000 0.001000 0.000000 10000 10000 0 1 10000 2649904545 0.001300 927.692308
1.010000 1.004000 1.000000 0.990000 0.996000 1.000000 1.000000 1.000000 1.000000 1.000000 1.000000 1.000000 1.000000 1.000000 1.000000 1.000000 1.000000 1.000000 1.000000 1.000000 1.000000 1.000000 1.000000 1.000000 1.000000 1.000000 0.000000 0.000000 0.001000 0.001000 0.000000 10000 10000 0 1 10000 2366372733 0.001400 1073.428571
1.010000 1.004000 1.000000 0.990000 0.996000 1.000000 1.000000 1.000000 1.000000 1.000000 1.000000 1.000000 1.000000 1.000000 1.000000 1.000000 1.000000 1.000000 1.000000 1.000000 1.000000 1.000000 1.000000 1.000000 1.000000 1.000000 0.000000 0.000000 0.001000 0.001000 0.000000 10000 10000 0 1 10000 1785133231 0.001100 891.272727
1.010000 1.004000 1.000000 0.990000 0.996000 1.000000 1.000000 1.000000 1.000000 1.000000 1.000000 1.000000 1.000000 1.000000 1.000000 1.000000 1.000000 1.000000 1.000000 1.000000 1.000000 1.000000 1.000000 1.000000 1.000000 1.000000 0.000000 0.000000 0.001000 0.001000 0.000000 10000 10000 0 1 10000 1863850614 0.000500 596.400000
1.010000 1.004000 1.000000 0.990000 0.996000 1.000000 1.000000 1.000000 1.000000 1.000000 1.000000 1.000000 1.000000 1.000000 1.000000 1.000000 1.000000 1.000000 1.000000 1.000000 1.000000 1.000000 1.000000 1.000000 1.000000 1.000000 0.000000 0.000000 0.001000 0.001000 0.000000 10000 10000 0 1 10000 3257763806 0.000700 916.571429
1.010000 1.004000 1.000000 0.990000 0.996000 1.000000 1.000000 1.000000 1.000000 1.000000 1.000000 1.000000 1.000000 1.000000 1.000000 1.000000 1.000000 1.000000 1.000000 1.000000 1.000000 1.000000 1.000000 1.000000 1.000000 1.000000 0.000000 0.000000 0.001000 0.001000 0.000000 10000 10000 0 1 10000 1103038596 0.000900 862.666667
1.010000 1.004000 1.000000 0.990000 0.996000 1.000000 1.000000 1.000000 1.000000 1.000000 1.000000 1.000000 1.000000 1.000000 1.000000 1.000000 1.000000 1.000000 1.000000 1.000000 1.000000 1.000000 1.000000 1.000000 1.000000 1.000000 0.000000 0.000000 0.001000 0.001000 0.000000 10000 10000 0 1 10000 927545790 0.001200 896.000000
1.010000 1.004000 1.000000 0.990000 0.996000 1.000000 1.000000 1.000000 1.000000 1.000000 1.000000 1.000000 1.000000 1.000000 1.000000 1.000000 1.000000 1.000000 1.000000 1.000000 1.000000 1.000000 1.000000 1.000000 1.000000 1.000000 0.000000 0.000000 0.001000 0.001000 0.000000 10000 10000 0 1 10000 3138695785 0.001200 840.166667
1.010000 1.004000 1.000000 0.990000 0.996000 1.000000 1.000000 1.000000 1.000000 1.000000 1.000000 1.000000 1.000000 1.000000 1.000000 1.000000 1.000000 1.000000 1.000000 1.000000 1.000000 1.000000 1.000000 1.000000 1.000000 1.000000 0.000000 0.000000 0.001000 0.001000 0.000000 10000 10000 0 1 10000 4030295184 0.001100 902.090909
1.010000 1.004000 1.000000 0.990000 0.996000 1.000000 1.000000 1.000000 1.000000 1.000000 1.000000 1.000000 1.000000 1.000000 1.000000 1.000000 1.000000 1.000000 1.000000 1.000000 1.000000 1.000000 1.000000 1.000000 1.000000 1.000000 0.000000 0.000000 0.001000 0.001000 0.000000 10000 10000 0 1 10000 971329071 0.001700 1030.352941
1.010000 1.004000 1.000000 0.990000 0.996000 1.000000 1.000000 1.000000 1.000000 1.000000 1.000000 1.000000 1.000000 1.000000 1.000000 1.000000 1.000000 1.000000 1.000000 1.000000 1.000000 1.000000 1.000000 1.000000 1.000000 1.000000 0.000000 0.000000 0.001000 0.001000 0.000000 10000 10000 0 1 10000 3542298245 0.001100 933.909091
1.010000 1.004000 1.000000 0.990000 0.996000 1.000000 1.000000 1.000000 1.000000 1.000000 1.000000 1.000000 1.000000 1.000000 1.000000 1.000000 1.000000 1.000000 1.000000 1.000000 1.000000 1.000000 1.000000 1.000000 1.000000 1.000000 0.000000 0.000000 0.001000 0.001000 0.000000 10000 10000 0 1 10000 118325534 0.001300 798.615385
1.010000 1.004000 1.000000 0.990000 0.996000 1.000000 1.000000 1.000000 1.000000 1.000000 1.000000 1.000000 1.000000 1.000000 1.000000 1.000000 1.000000 1.000000 1.000000 1.000000 1.000000 1.000000 1.000000 1.000000 1.000000 1.000000 0.000000 0.000000 0.001000 0.001000 0.000000 10000 10000 0 1 10000 3326197299 0.001100 922.363636
1.010000 1.004000 1.000000 0.990000 0.996000 1.000000 1.000000 1.000000 1.000000 1.000000 1.000000 1.000000 1.000000 1.000000 1.000000 1.000000 1.000000 1.000000 1.000000 1.000000 1.000000 1.000000 1.000000 1.000000 1.000000 1.000000 0.000000 0.000000 0.001000 0.001000 0.000000 10000 10000 0 1 10000 1667899055 0.000900 1003.888889
1.010000 1.004000 1.000000 0.990000 0.996000 1.000000 1.000000 1.000000 1.000000 1.000000 1.000000 1.000000 1.000000 1.000000 1.000000 1.000000 1.000000 1.000000 1.000000 1.000000 1.000000 1.000000 1.000000 1.000000 1.000000 1.000000 0.000000 0.000000 0.001000 0.001000 0.000000 10000 10000 0 1 10000 3740542273 0.001100 826.636364
1.010000 1.004000 1.000000 0.990000 0.996000 1.000000 1.000000 1.000000 1.000000 1.000000 1.000000 1.000000 1.000000 1.000000 1.000000 1.000000 1.000000 1.000000 1.000000 1.000000 1.000000 1.000000 1.000000 1.000000 1.000000 1.000000 0.000000 0.000000 0.001000 0.001000 0.000000 10000 10000 0 1 10000 1773044405 0.000900 1053.222222
1.010000 1.004000 1.000000 0.990000 0.996000 1.000000 1.000000 1.000000 1.000000 1.000000 1.000000 1.000000 1.000000 1.000000 1.000000 1.000000 1.000000 1.000000 1.000000 1.000000 1.000000 1.000000 1.000000 1.000000 1.000000 1.000000 0.000000 0.000000 0.001000 0.001000 0.000000 10000 10000 0 1 10000 410346821 0.001300 1032.000000
1.010000 1.004000 1.000000 0.990000 0.996000 1.000000 1.000000 1.000000 1.000000 1.000000 1.000000 1.000000 1.000000 1.000000 1.000000 1.000000 1.000000 1.000000 1.000000 1.000000 1.000000 1.000000 1.000000 1.000000 1.000000 1.000000 0.000000 0.000000 0.001000 0.001000 0.000000 10000 10000 0 1 10000 958508185 0.001900 1052.421053
1.010000 1.004000 1.000000 0.990000 0.996000 1.000000 1.000000 1.000000 1.000000 1.000000 1.000000 1.000000 1.000000 1.000000 1.000000 1.000000 1.000000 1.000000 1.000000 1.000000 1.000000 1.000000 1.000000 1.000000 1.000000 1.000000 0.000000 0.000000 0.001000 0.001000 0.000000 10000 10000 0 1 10000 3396977133 0.000900 844.000000
1.010000 1.004000 1.000000 0.990000 0.996000 1.000000 1.000000 1.000000 1.000000 1.000000 1.000000 1.000000 1.000000 1.000000 1.000000 1.000000 1.000000 1.000000 1.000000 1.000000 1.000000 1.000000 1.000000 1.000000 1.000000 1.000000 0.000000 0.000000 0.001000 0.001000 0.000000 10000 10000 0 1 10000 994809000 0.001000 767.500000
1.010000 1.004000 1.000000 0.990000 0.996000 1.000000 1.000000 1.000000 1.000000 1.000000 1.000000 1.000000 1.000000 1.000000 1.000000 1.000000 1.000000 1.000000 1.000000 1.000000 1.000000 1.000000 1.000000 1.000000 1.000000 1.000000 0.000000 0.000000 0.001000 0.001000 0.000000 10000 10000 0 1 10000 2674491785 0.000800 612.625000
1.010000 1.004000 1.000000 0.990000 0.996000 1.000000 1.000000 1.000000 1.000000 1.000000 1.000000 1.000000 1.000000 1.000000 1.000000 1.000000 1.000000 1.000000 1.000000 1.000000 1.000000 1.000000 1.000000 1.000000 1.000000 1.000000 0.000000 0.000000 0.001000 0.001000 0.000000 10000 10000 0 1 10000 1159455558 0.001500 890.266667
1.010000 1.004000 1.000000 0.990000 0.996000 1.000000 1.000000 1.000000 1.000000 1.000000 1.000000 1.000000 1.000000 1.000000 1.000000 1.000000 1.000000 1.000000 1.000000 1.000000 1.000000 1.000000 1.000000 1.000000 1.000000 1.000000 0.000000 0.000000 0.001000 0.001000 0.000000 10000 10000 0 1 10000 2324083967 0.001500 831.466667
1.010000 1.004000 1.000000 0.990000 0.996000 1.000000 1.000000 1.000000 1.000000 1.000000 1.000000 1.000000 1.000000 1.000000 1.000000 1.000000 1.000000 1.000000 1.000000 1.000000 1.000000 1.000000 1.000000 1.000000 1.000000 1.000000 0.000000 0.000000 0.001000 0.001000 0.000000 10000 10000 0 1 10000 4192480286 0.000900 1242.111111
1.010000 1.004000 1.000000 0.990000 0.996000 1.000000 1.000000 1.000000 1.000000 1.000000 1.000000 1.000000 1.000000 1.000000 1.000000 1.000000 1.000000 1.000000 1.000000 1.000000 1.000000 1.000000 1.000000 1.000000 1.000000 1.000000 0.000000 0.000000 0.001000 0.001000 0.000000 10000 10000 0 1 10000 3121448939 0.001800 919.777778
1.010000 1.004000 1.000000 0.990000 0.996000 1.000000 1.000000 1.000000 1.000000 1.000000 1.000000 1.000000 1.000000 1.000000 1.000000 1.000000 1.000000 1.000000 1.000000 1.000000 1.000000 1.000000 1.000000 1.000000 1.000000 1.000000 0.000000 0.000000 0.001000 0.001000 0.000000 10000 10000 0 1 10000 2270751190 0.001300 737.923077
1.010000 1.004000 1.000000 0.990000 0.996000 1.000000 1.000000 1.000000 1.000000 1.000000 1.000000 1.000000 1.000000 1.000000 1.000000 1.000000 1.000000 1.000000 1.000000 1.000000 1.000000 1.000000 1.000000 1.000000 1.000000 1.000000 0.000000 0.000000 0.001000 0.001000 0.000000 10000 10000 0 1 10000 3177008749 0.000800 849.750000
1.010000 1.004000 1.000000 0.990000 0.996000 1.000000 1.000000 1.000000 1.000000 1.000000 1.000000 1.000000 1.000000 1.000000 1.000000 1.000000 1.000000 1.000000 1.000000 1.000000 1.000000 1.000000 1.000000 1.000000 1.000000 1.000000 0.000000 0.000000 0.001000 0.001000 0.000000 10000 10000 0 1 10000 2308497511 0.001000 916.000000
1.010000 1.004000 1.000000 0.990000 0.996000 1.000000 1.000000 1.000000 1.000000 1.000000 1.000000 1.000000 1.000000 1.000000 1.000000 1.000000 1.000000 1.000000 1.000000 1.000000 1.000000 1.000000 1.000000 1.000000 1.000000 1.000000 0.000000 0.000000 0.001000 0.001000 0.000000 10000 10000 0 1 10000 845156979 0.001500 931.333333
1.010000 1.004000 1.000000 0.990000 0.996000 1.000000 1.000000 1.000000 1.000000 1.000000 1.000000 1.000000 1.000000 1.000000 1.000000 1.000000 1.000000 1.000000 1.000000 1.000000 1.000000 1.000000 1.000000 1.000000 1.000000 1.000000 0.000000 0.000000 0.001000 0.001000 0.000000 10000 10000 0 1 10000 3197645691 0.001400 918.500000
1.010000 1.004000 1.000000 0.990000 0.996000 1.000000 1.000000 1.000000 1.000000 1.000000 1.000000 1.000000 1.000000 1.000000 1.000000 1.000000 1.000000 1.000000 1.000000 1.000000 1.000000 1.000000 1.000000 1.000000 1.000000 1.000000 0.000000 0.000000 0.001000 0.001000 0.000000 10000 10000 0 1 10000 533275418 0.001000 871.700000
1.010000 1.004000 1.000000 0.990000 0.996000 1.000000 1.000000 1.000000 1.000000 1.000000 1.000000 1.000000 1.000000 1.000000 1.000000 1.000000 1.000000 1.000000 1.000000 1.000000 1.000000 1.000000 1.000000 1.000000 1.000000 1.000000 0.000000 0.000000 0.001000 0.001000 0.000000 10000 10000 0 1 10000 4186438577 0.002000 940.600000
1.010000 1.004000 1.000000 0.990000 0.996000 1.000000 1.000000 1.000000 1.000000 1.000000 1.000000 1.000000 1.000000 1.000000 1.000000 1.000000 1.000000 1.000000 1.000000 1.000000 1.000000 1.000000 1.000000 1.000000 1.000000 1.000000 0.000000 0.000000 0.001000 0.001000 0.000000 10000 10000 0 1 10000 1193906217 0.002100 767.619048
1.010000 1.004000 1.000000 0.990000 0.996000 1.000000 1.000000 1.000000 1.000000 1.000000 1.000000 1.000000 1.000000 1.000000 1.000000 1.000000 1.000000 1.000000 1.000000 1.000000 1.000000 1.000000 1.000000 1.000000 1.000000 1.000000 0.000000 0.000000 0.001000 0.001000 0.000000 10000 10000 0 1 10000 2626710757 0.000900 1044.111111
1.010000 1.004000 1.000000 0.990000 0.996000 1.000000 1.000000 1.000000 1.000000 1.000000 1.000000 1.000000 1.000000 1.000000 1.000000 1.000000 1.000000 1.000000 1.000000 1.000000 1.000000 1.000000 1.000000 1.000000 1.000000 1.000000 0.000000 0.000000 0.001000 0.001000 0.000000 10000 10000 0 1 10000 2702559207 0.000900 1063.666667
1.010000 1.004000 1.000000 0.990000 0.996000 1.000000 1.000000 1.000000 1.000000 1.000000 1.000000 1.000000 1.000000 1.000000 1.000000 1.000000 1.000000 1.000000 1.000000 1.000000 1.000000 1.000000 1.000000 1.000000 1.000000 1.000000 0.000000 0.000000 0.001000 0.001000 0.000000 10000 10000 0 1 10000 3533371201 0.001400 684.928571
1.010000 1.004000 1.000000 0.990000 0.996000 1.000000 1.000000 1.000000 1.000000 1.000000 1.000000 1.000000 1.000000 1.000000 1.000000 1.000000 1.000000 1.000000 1.000000 1.000000 1.000000 1.000000 1.000000 1.000000 1.000000 1.000000 0.000000 0.000000 0.001000 0.001000 0.000000 10000 10000 0 1 10000 3014050082 0.000900 917.000000
1.010000 1.004000 1.000000 0.990000 0.996000 1.000000 1.000000 1.000000 1.000000 1.000000 1.000000 1.000000 1.000000 1.000000 1.000000 1.000000 1.000000 1.000000 1.000000 1.000000 1.000000 1.000000 1.000000 1.000000 1.000000 1.000000 0.000000 0.000000 0.001000 0.001000 0.000000 10000 10000 0 1 10000 3447968881 0.001500 930.800000
1.010000 1.004000 1.000000 0.990000 0.996000 1.000000 1.000000 1.000000 1.000000 1.000000 1.000000 1.000000 1.000000 1.000000 1.000000 1.000000 1.000000 1.000000 1.000000 1.000000 1.000000 1.000000 1.000000 1.000000 1.000000 1.000000 0.000000 0.000000 0.001000 0.001000 0.000000 10000 10000 0 1 10000 153275701 0.001000 851.600000
1.010000 1.004000 1.000000 0.990000 0.996000 1.000000 1.000000 1.000000 1.000000 1.000000 1.000000 1.000000 1.000000 1.000000 1.000000 1.000000 1.000000 1.000000 1.000000 1.000000 1.000000 1.000000 1.000000 1.000000 1.000000 1.000000 0.000000 0.000000 0.001000 0.001000 0.000000 10000 10000 0 1 10000 3138923170 0.000900 702.333333
1.010000 1.004000 1.000000 0.990000 0.996000 1.000000 1.000000 1.000000 1.000000 1.000000 1.000000 1.000000 1.000000 1.000000 1.000000 1.000000 1.000000 1.000000 1.000000 1.000000 1.000000 1.000000 1.000000 1.000000 1.000000 1.000000 0.000000 0.000000 0.001000 0.001000 0.000000 10000 10000 0 1 10000 2515211631 0.001200 900.583333
1.010000 1.004000 1.000000 0.990000 0.996000 1.000000 1.000000 1.000000 1.000000 1.000000 1.000000 1.000000 1.000000 1.000000 1.000000 1.000000 1.000000 1.000000 1.000000 1.000000 1.000000 1.000000 1.000000 1.000000 1.000000 1.000000 0.000000 0.000000 0.001000 0.001000 0.000000 10000 10000 0 1 10000 3222579264 0.001600 725.875000
1.010000 1.004000 1.000000 0.990000 0.996000 1.000000 1.000000 1.000000 1.000000 1.000000 1.000000 1.000000 1.000000 1.000000 1.000000 1.000000 1.000000 1.000000 1.000000 1.000000 1.000000 1.000000 1.000000 1.000000 1.000000 1.000000 0.000000 0.000000 0.001000 0.001000 0.000000 10000 10000 0 1 10000 1240115229 0.001100 718.909091
1.010000 1.004000 1.000000 0.990000 0.996000 1.000000 1.000000 1.000000 1.000000 1.000000 1.000000 1.000000 1.000000 1.000000 1.000000 1.000000 1.000000 1.000000 1.000000 1.000000 1.000000 1.000000 1.000000 1.000000 1.000000 1.000000 0.000000 0.000000 0.001000 0.001000 0.000000 10000 10000 0 1 10000 3206358740 0.001200 1020.250000
1.010000 1.004000 1.000000 0.990000 0.996000 1.000000 1.000000 1.000000 1.000000 1.000000 1.000000 1.000000 1.000000 1.000000 1.000000 1.000000 1.000000 1.000000 1.000000 1.000000 1.000000 1.000000 1.000000 1.000000 1.000000 1.000000 0.000000 0.000000 0.001000 0.001000 0.000000 10000 10000 0 1 10000 2546726188 0.000900 868.000000
1.010000 1.004000 1.000000 0.990000 0.996000 1.000000 1.000000 1.000000 1.000000 1.000000 1.000000 1.000000 1.000000 1.000000 1.000000 1.000000 1.000000 1.000000 1.000000 1.000000 1.000000 1.000000 1.000000 1.000000 1.000000 1.000000 0.000000 0.000000 0.001000 0.001000 0.000000 10000 10000 0 1 10000 845279183 0.000900 837.111111
1.010000 1.004000 1.000000 0.990000 0.996000 1.000000 1.000000 1.000000 1.000000 1.000000 1.000000 1.000000 1.000000 1.000000 1.000000 1.000000 1.000000 1.000000 1.000000 1.000000 1.000000 1.000000 1.000000 1.000000 1.000000 1.000000 0.000000 0.000000 0.001000 0.001000 0.000000 10000 10000 0 1 10000 3861335624 0.000600 1119.333333
1.010000 1.004000 1.000000 0.990000 0.996000 1.000000 1.000000 1.000000 1.000000 1.000000 1.000000 1.000000 1.000000 1.000000 1.000000 1.000000 1.000000 1.000000 1.000000 1.000000 1.000000 1.000000 1.000000 1.000000 1.000000 1.000000 0.000000 0.000000 0.001000 0.001000 0.000000 10000 10000 0 1 10000 3577178010 0.000600 1066.166667
1.010000 1.004000 1.000000 0.990000 0.996000 1.000000 1.000000 1.000000 1.000000 1.000000 1.000000 1.000000 1.000000 1.000000 1.000000 1.000000 1.000000 1.000000 1.000000 1.000000 1.000000 1.000000 1.000000 1.000000 1.000000 1.000000 0.000000 0.000000 0.001000 0.001000 0.000000 10000 10000 0 1 10000 1352783316 0.001000 840.500000
1.010000 1.004000 1.000000 0.990000 0.996000 1.000000 1.000000 1.000000 1.000000 1.000000 1.000000 1.000000 1.000000 1.000000 1.000000 1.000000 1.000000 1.000000 1.000000 1.000000 1.000000 1.000000 1.000000 1.000000 1.000000 1.000000 0.000000 0.000000 0.001000 0.001000 0.000000 10000 10000 0 1 10000 2286620892 0.000900 831.555556
1.010000 1.004000 1.000000 0.990000 0.996000 1.000000 1.000000 1.000000 1.000000 1.000000 1.000000 1.000000 1.000000 1.000000 1.000000 1.000000 1.000000 1.000000 1.000000 1.000000 1.000000 1.000000 1.000000 1.000000 1.000000 1.000000 0.000000 0.000000 0.001000 0.001000 0.000000 10000 10000 0 1 10000 4143551352 0.001000 721.600000
1.010000 1.004000 1.000000 0.990000 0.996000 1.000000 1.000000 1.000000 1.000000 1.000000 1.000000 1.000000 1.000000 1.000000 1.000000 1.000000 1.000000 1.000000 1.000000 1.000000 1.000000 1.000000 1.000000 1.000000 1.000000 1.000000 0.000000 0.000000 0.001000 0.001000 0.000000 10000 10000 0 1 10000 409097566 0.001300 978.230769
1.010000 1.004000 1.000000 0.990000 0.996000 1.000000 1.000000 1.000000 1.000000 1.000000 1.000000 1.000000 1.000000 1.000000 1.000000 1.000000 1.000000 1.000000 1.000000 1.000000 1.000000 1.000000 1.000000 1.000000 1.000000 1.000000 0.000000 0.000000 0.001000 0.001000 0.000000 10000 10000 0 1 10000 2832795764 0.000500 895.200000
1.010000 1.004000 1.000000 0.990000 0.996000 1.000000 1.000000 1.000000 1.000000 1.000000 1.000000 1.000000 1.000000 1.000000 1.000000 1.000000 1.000000 1.000000 1.000000 1.000000 1.000000 1.000000 1.000000 1.000000 1.000000 1.000000 0.000000 0.000000 0.001000 0.001000 0.000000 10000 10000 0 1 10000 3243693573 0.000700 846.428571
1.010000 1.004000 1.000000 0.990000 0.996000 1.000000 1.000000 1.000000 1.000000 1.000000 1.000000 1.000000 1.000000 1.000000 1.000000 1.000000 1.000000 1.000000 1.000000 1.000000 1.000000 1.000000 1.000000 1.000000 1.000000 1.000000 0.000000 0.000000 0.001000 0.001000 0.000000 10000 10000 0 1 10000 2527015171 0.001000 1006.900000
1.010000 1.004000 1.000000 0.990000 0.996000 1.000000 1.000000 1.000000 1.000000 1.000000 1.000000 1.000000 1.000000 1.000000 1.000000 1.000000 1.000000 1.000000 1.000000 1.000000 1.000000 1.000000 1.000000 1.000000 1.000000 1.000000 0.000000 0.000000 0.001000 0.001000 0.000000 10000 10000 0 1 10000 1915009057 0.001400 862.357143
1.010000 1.004000 1.000000 0.990000 0.996000 1.000000 1.000000 1.000000 1.000000 1.000000 1.000000 1.000000 1.000000 1.000000 1.000000 1.000000 1.000000 1.000000 1.000000 1.000000 1.000000 1.000000 1.000000 1.000000 1.000000 1.000000 0.000000 0.000000 0.001000 0.001000 0.000000 10000 10000 0 1 10000 3313879894 0.001500 961.600000
1.010000 1.004000 1.000000 0.990000 0.996000 1.000000 1.000000 1.000000 1.000000 1.000000 1.000000 1.000000 1.000000 1.000000 1.000000 1.000000 1.000000 1.000000 1.000000 1.000000 1.000000 1.000000 1.000000 1.000000 1.000000 1.000000 0.000000 0.000000 0.001000 0.001000 0.000000 10000 10000 0 1 10000 3704824757 0.000600 642.833333
1.010000 1.004000 1.000000 0.990000 0.996000 1.000000 1.000000 1.000000 1.000000 1.000000 1.000000 1.000000 1.000000 1.000000 1.000000 1.000000 1.000000 1.000000 1.000000 1.000000 1.000000 1.000000 1.000000 1.000000 1.000000 1.000000 0.000000 0.000000 0.001000 0.001000 0.000000 10000 10000 0 1 10000 2215935303 0.001300 909.461538
1.010000 1.004000 1.000000 0.990000 0.996000 1.000000 1.000000 1.000000 1.000000 1.000000 1.000000 1.000000 1.000000 1.000000 1.000000 1.000000 1.000000 1.000000 1.000000 1.000000 1.000000 1.000000 1.000000 1.000000 1.000000 1.000000 0.000000 0.000000 0.001000 0.001000 0.000000 10000 10000 0 1 10000 3697432233 0.000700 1119.285714
1.010000 1.004000 1.000000 0.990000 0.996000 1.000000 1.000000 1.000000 1.000000 1.000000 1.000000 1.000000 1.000000 1.000000 1.000000 1.000000 1.000000 1.000000 1.000000 1.000000 1.000000 1.000000 1.000000 1.000000 1.000000 1.000000 0.000000 0.000000 0.001000 0.001000 0.000000 10000 10000 0 1 10000 2196364639 0.001200 856.500000
1.010000 1.004000 1.000000 0.990000 0.996000 1.000000 1.000000 1.000000 1.000000 1.000000 1.000000 1.000000 1.000000 1.000000 1.000000 1.000000 1.000000 1.000000 1.000000 1.000000 1.000000 1.000000 1.000000 1.000000 1.000000 1.000000 0.000000 0.000000 0.001000 0.001000 0.000000 10000 10000 0 1 10000 2721135217 0.000700 1021.571429
1.010000 1.004000 1.000000 0.990000 0.996000 1.000000 1.000000 1.000000 1.000000 1.000000 1.000000 1.000000 1.000000 1.000000 1.000000 1.000000 1.000000 1.000000 1.000000 1.000000 1.000000 1.000000 1.000000 1.000000 1.000000 1.000000 0.000000 0.000000 0.001000 0.001000 0.000000 10000 10000 0 1 10000 1987273185 0.001900 963.789474
1.010000 1.004000 1.000000 0.990000 0.996000 1.000000 1.000000 1.000000 1.000000 1.000000 1.000000 1.000000 1.000000 1.000000 1.000000 1.000000 1.000000 1.000000 1.000000 1.000000 1.000000 1.000000 1.000000 1.000000 1.000000 1.000000 0.000000 0.000000 0.001000 0.001000 0.000000 10000 10000 0 1 10000 2084630619 0.001100 822.636364
1.010000 1.004000 1.000000 0.990000 0.996000 1.000000 1.000000 1.000000 1.000000 1.000000 1.000000 1.000000 1.000000 1.000000 1.000000 1.000000 1.000000 1.000000 1.000000 1.000000 1.000000 1.000000 1.000000 1.000000 1.000000 1.000000 0.000000 0.000000 0.001000 0.001000 0.000000 10000 10000 0 1 10000 3024518707 0.002100 924.047619
1.010000 1.004000 1.000000 0.990000 0.996000 1.000000 1.000000 1.000000 1.000000 1.000000 1.000000 1.000000 1.000000 1.000000 1.000000 1.000000 1.000000 1.000000 1.000000 1.000000 1.000000 1.000000 1.000000 1.000000 1.000000 1.000000 0.000000 0.000000 0.001000 0.001000 0.000000 10000 10000 0 1 10000 348119152 0.000900 725.888889
1.010000 1.004000 1.000000 0.990000 0.996000 1.000000 1.000000 1.000000 1.000000 1.000000 1.000000 1.000000 1.000000 1.000000 1.000000 1.000000 1.000000 1.000000 1.000000 1.000000 1.000000 1.000000 1.000000 1.000000 1.000000 1.000000 0.000000 0.000000 0.001000 0.001000 0.000000 10000 10000 0 1 10000 2054032770 0.001500 856.733333
1.010000 1.004000 1.000000 0.990000 0.996000 1.000000 1.000000 1.000000 1.000000 1.000000 1.000000 1.000000 1.000000 1.000000 1.000000 1.000000 1.000000 1.000000 1.000000 1.000000 1.000000 1.000000 1.000000 1.000000 1.000000 1.000000 0.000000 0.000000 0.001000 0.001000 0.000000 10000 10000 0 1 10000 3909858679 0.001100 698.272727
1.010000 1.004000 1.000000 0.990000 0.996000 1.000000 1.000000 1.000000 1.000000 1.000000 1.000000 1.000000 1.000000 1.000000 1.000000 1.000000 1.000000 1.000000 1.000000 1.000000 1.000000 1.000000 1.000000 1.000000 1.000000 1.000000 0.000000 0.000000 0.001000 0.001000 0.000000 10000 10000 0 1 10000 446556921 0.001400 832.285714
1.010000 1.004000 1.000000 0.990000 0.996000 1.000000 1.000000 1.000000 1.000000 1.000000 1.000000 1.000000 1.000000 1.000000 1.000000 1.000000 1.000000 1.000000 1.000000 1.000000 1.000000 1.000000 1.000000 1.000000 1.000000 1.000000 0.000000 0.000000 0.001000 0.001000 0.000000 10000 10000 0 1 10000 4083153621 0.000900 876.222222
1.010000 1.004000 1.000000 0.990000 0.996000 1.000000 1.000000 1.000000 1.000000 1.000000 1.000000 1.000000 1.000000 1.000000 1.000000 1.000000 1.000000 1.000000 1.000000 1.000000 1.000000 1.000000 1.000000 1.000000 1.000000 1.000000 0.000000 0.000000 0.001000 0.001000 0.000000 10000 10000 0 1 10000 2438978018 0.001500 1156.933333
1.010000 1.004000 1.000000 0.990000 0.996000 1.000000 1.000000 1.000000 1.000000 1.000000 1.000000 1.000000 1.000000 1.000000 1.000000 1.000000 1.000000 1.000000 1.000000 1.000000 1.000000 1.000000 1.000000 1.000000 1.000000 1.000000 0.000000 0.000000 0.001000 0.001000 0.000000 10000 10000 0 1 10000 3747548591 0.001200 756.500000
1.010000 1.004000 1.000000 0.990000 0.996000 1.000000 1.000000 1.000000 1.000000 1.000000 1.000000 1.000000 1.000000 1.000000 1.000000 1.000000 1.000000 1.000000 1.000000 1.000000 1.000000 1.000000 1.000000 1.000000 1.000000 1.000000 0.000000 0.000000 0.001000 0.001000 0.000000 10000 10000 0 1 10000 3652622593 0.000600 683.000000
1.010000 1.004000 1.000000 0.990000 0.996000 1.000000 1.000000 1.000000 1.000000 1.000000 1.000000 1.000000 1.000000 1.000000 1.000000 1.000000 1.000000 1.000000 1.000000 1.000000 1.000000 1.000000 1.000000 1.000000 1.000000 1.000000 0.000000 0.000000 0.001000 0.001000 0.000000 10000 10000 0 1 10000 4198170884 0.000900 732.444444
1.010000 1.004000 1.000000 0.990000 0.996000 1.000000 1.000000 1.000000 1.000000 1.000000 1.000000 1.000000 1.000000 1.000000 1.000000 1.000000 1.000000 1.000000 1.000000 1.000000 1.000000 1.000000 1.000000 1.000000 1.000000 1.000000 0.000000 0.000000 0.001000 0.001000 0.000000 10000 10000 0 1 10000 1350538713 0.001200 771.833333
1.010000 1.004000 1.000000 0.990000 0.996000 1.000000 1.000000 1.000000 1.000000 1.000000 1.000000 1.000000 1.000000 1.000000 1.000000 1.000000 1.000000 1.000000 1.000000 1.000000 1.000000 1.000000 1.000000 1.000000 1.000000 1.000000 0.000000 0.000000 0.001000 0.001000 0.000000 10000 10000 0 1 10000 3365387410 0.001600 812.750000
1.010000 1.004000 1.000000 0.990000 0.996000 1.000000 1.000000 1.000000 1.000000 1.000000 1.000000 1.000000 1.000000 1.000000 1.000000 1.000000 1.000000 1.000000 1.000000 1.000000 1.000000 1.000000 1.000000 1.000000 1.000000 1.000000 0.000000 0.000000 0.001000 0.001000 0.000000 10000 10000 0 1 10000 1912887656 0.001200 769.333333
1.010000 1.004000 1.000000 0.990000 0.996000 1.000000 1.000000 1.000000 1.000000 1.000000 1.000000 1.000000 1.000000 1.000000 1.000000 1.000000 1.000000 1.000000 1.000000 1.000000 1.000000 1.000000 1.000000 1.000000 1.000000 1.000000 0.000000 0.000000 0.001000 0.001000 0.000000 10000 10000 0 1 10000 677841059 0.000900 802.333333
1.010000 1.004000 1.000000 0.990000 0.996000 1.000000 1.000000 1.000000 1.000000 1.000000 1.000000 1.000000 1.000000 1.000000 1.000000 1.000000 1.000000 1.000000 1.000000 1.000000 1.000000 1.000000 1.000000 1.000000 1.000000 1.000000 0.000000 0.000000 0.001000 0.001000 0.000000 10000 10000 0 1 10000 2918576525 0.001100 933.363636
1.010000 1.004000 1.000000 0.990000 0.996000 1.000000 1.000000 1.000000 1.000000 1.000000 1.000000 1.000000 1.000000 1.000000 1.000000 1.000000 1.000000 1.000000 1.000000 1.000000 1.000000 1.000000 1.000000 1.000000 1.000000 1.000000 0.000000 0.000000 0.001000 0.001000 0.000000 10000 10000 0 1 10000 4001339230 0.000700 784.142857
1.010000 1.004000 1.000000 0.990000 0.996000 1.000000 1.000000 1.000000 1.000000 1.000000 1.000000 1.000000 1.000000 1.000000 1.000000 1.000000 1.000000 1.000000 1.000000 1.000000 1.000000 1.000000 1.000000 1.000000 1.000000 1.000000 0.000000 0.000000 0.001000 0.001000 0.000000 10000 10000 0 1 10000 2350168939 0.001500 858.400000
1.010000 1.004000 1.000000 0.990000 0.996000 1.000000 1.000000 1.000000 1.000000 1.000000 1.000000 1.000000 1.000000 1.000000 1.000000 1.000000 1.000000 1.000000 1.000000 1.000000 1.000000 1.000000 1.000000 1.000000 1.000000 1.000000 0.000000 0.000000 0.001000 0.001000 0.000000 10000 10000 0 1 10000 3415701711 0.000900 946.000000
1.010000 1.004000 1.000000 0.990000 0.996000 1.000000 1.000000 1.000000 1.000000 1.000000 1.000000 1.000000 1.000000 1.000000 1.000000 1.000000 1.000000 1.000000 1.000000 1.000000 1.000000 1.000000 1.000000 1.000000 1.000000 1.000000 0.000000 0.000000 0.001000 0.001000 0.000000 10000 10000 0 1 10000 1743922057 0.000300 866.666667
1.010000 1.004000 1.000000 0.990000 0.996000 1.000000 1.000000 1.000000 1.000000 1.000000 1.000000 1.000000 1.000000 1.000000 1.000000 1.000000 1.000000 1.000000 1.000000 1.000000 1.000000 1.000000 1.000000 1.000000 1.000000 1.000000 0.000000 0.000000 0.001000 0.001000 0.000000 10000 10000 0 1 10000 1188251665 0.001300 788.923077
1.010000 1.004000 1.000000 0.990000 0.996000 1.000000 1.000000 1.000000 1.000000 1.000000 1.000000 1.000000 1.000000 1.000000 1.000000 1.000000 1.000000 1.000000 1.000000 1.000000 1.000000 1.000000 1.000000 1.000000 1.000000 1.000000 0.000000 0.000000 0.001000 0.001000 0.000000 10000 10000 0 1 10000 1450547403 0.001000 875.200000
1.010000 1.004000 1.000000 0.990000 0.996000 1.000000 1.000000 1.000000 1.000000 1.000000 1.000000 1.000000 1.000000 1.000000 1.000000 1.000000 1.000000 1.000000 1.000000 1.000000 1.000000 1.000000 1.000000 1.000000 1.000000 1.000000 0.000000 0.000000 0.001000 0.001000 0.000000 10000 10000 0 1 10000 1429641210 0.001000 761.000000
1.010000 1.004000 1.000000 0.990000 0.996000 1.000000 1.000000 1.000000 1.000000 1.000000 1.000000 1.000000 1.000000 1.000000 1.000000 1.000000 1.000000 1.000000 1.000000 1.000000 1.000000 1.000000 1.000000 1.000000 1.000000 1.000000 0.000000 0.000000 0.001000 0.001000 0.000000 10000 10000 0 1 10000 912765817 0.001500 926.666667
1.010000 1.004000 1.000000 0.990000 0.996000 1.000000 1.000000 1.000000 1.000000 1.000000 1.000000 1.000000 1.000000 1.000000 1.000000 1.000000 1.000000 1.000000 1.000000 1.000000 1.000000 1.000000 1.000000 1.000000 1.000000 1.000000 0.000000 0.000000 0.001000 0.001000 0.000000 10000 10000 0 1 10000 443866415 0.001800 861.555556
1.010000 1.004000 1.000000 0.990000 0.996000 1.000000 1.000000 1.000000 1.000000 1.000000 1.000000 1.000000 1.000000 1.000000 1.000000 1.000000 1.000000 1.000000 1.000000 1.000000 1.000000 1.000000 1.000000 1.000000 1.000000 1.000000 0.000000 0.000000 0.001000 0.001000 0.000000 10000 10000 0 1 10000 1779060230 0.001400 889.214286
1.010000 1.004000 1.000000 0.990000 0.996000 1.000000 1.000000 1.000000 1.000000 1.000000 1.000000 1.000000 1.000000 1.000000 1.000000 1.000000 1.000000 1.000000 1.000000 1.000000 1.000000 1.000000 1.000000 1.000000 1.000000 1.000000 0.000000 0.000000 0.001000 0.001000 0.000000 10000 10000 0 1 10000 2817251918 0.001600 863.687500
1.010000 1.004000 1.000000 0.990000 0.996000 1.000000 1.000000 1.000000 1.000000 1.000000 1.000000 1.000000 1.000000 1.000000 1.000000 1.000000 1.000000 1.000000 1.000000 1.000000 1.000000 1.000000 1.000000 1.000000 1.000000 1.000000 0.000000 0.000000 0.001000 0.001000 0.000000 10000 10000 0 1 10000 3305443331 0.001300 716.615385
1.010000 1.004000 1.000000 0.990000 0.996000 1.000000 1.000000 1.000000 1.000000 1.000000 1.000000 1.000000 1.000000 1.000000 1.000000 1.000000 1.000000 1.000000 1.000000 1.000000 1.000000 1.000000 1.000000 1.000000 1.000000 1.000000 0.000000 0.000000 0.001000 0.001000 0.000000 10000 10000 0 1 10000 1411333652 0.001700 945.352941
1.010000 1.004000 1.000000 0.990000 0.996000 1.000000 1.000000 1.000000 1.000000 1.000000 1.000000 1.000000 1.000000 1.000000 1.000000 1.000000 1.000000 1.000000 1.000000 1.000000 1.000000 1.000000 1.000000 1.000000 1.000000 1.000000 0.000000 0.000000 0.001000 0.001000 0.000000 10000 10000 0 1 10000 1856730656 0.000700 1000.000000
1.010000 1.004000 1.000000 0.990000 0.996000 1.000000 1.000000 1.000000 1.000000 1.000000 1.000000 1.000000 1.000000 1.000000 1.000000 1.000000 1.000000 1.000000 1.000000 1.000000 1.000000 1.000000 1.000000 1.000000 1.000000 1.000000 0.000000 0.000000 0.001000 0.001000 0.000000 10000 10000 0 1 10000 3018483392 0.000900 821.666667
1.010000 1.004000 1.000000 0.990000 0.996000 1.000000 1.000000 1.000000 1.000000 1.000000 1.000000 1.000000 1.000000 1.000000 1.000000 1.000000 1.000000 1.000000 1.000000 1.000000 1.000000 1.000000 1.000000 1.000000 1.000000 1.000000 0.000000 0.000000 0.001000 0.001000 0.000000 10000 10000 0 1 10000 4250678978 0.001700 951.352941
1.010000 1.004000 1.000000 0.990000 0.996000 1.000000 1.000000 1.000000 1.000000 1.000000 1.000000 1.000000 1.000000 1.000000 1.000000 1.000000 1.000000 1.000000 1.000000 1.000000 1.000000 1.000000 1.000000 1.000000 1.000000 1.000000 0.000000 0.000000 0.001000 0.001000 0.000000 10000 10000 0 1 10000 2604829647 0.001200 755.750000
1.010000 1.004000 1.000000 0.990000 0.996000 1.000000 1.000000 1.000000 1.000000 1.000000 1.000000 1.000000 1.000000 1.000000 1.000000 1.000000 1.000000 1.000000 1.000000 1.000000 1.000000 1.000000 1.000000 1.000000 1.000000 1.000000 0.000000 0.000000 0.001000 0.001000 0.000000 10000 10000 0 1 10000 1340305865 0.001200 1077.083333
1.010000 1.004000 1.000000 0.990000 0.996000 1.000000 1.000000 1.000000 1.000000 1.000000 1.000000 1.000000 1.000000 1.000000 1.000000 1.000000 1.000000 1.000000 1.000000 1.000000 1.000000 1.000000 1.000000 1.000000 1.000000 1.000000 0.000000 0.000000 0.001000 0.001000 0.000000 10000 10000 0 1 10000 3069969605 0.001000 935.800000
1.010000 1.004000 1.000000 0.990000 0.996000 1.000000 1.000000 1.000000 1.000000 1.000000 1.000000 1.000000 1.000000 1.000000 1.000000 1.000000 1.000000 1.000000 1.000000 1.000000 1.000000 1.000000 1.000000 1.000000 1.000000 1.000000 0.000000 0.000000 0.001000 0.001000 0.000000 10000 10000 0 1 10000 3119124877 0.000900 1226.777778
1.010000 1.004000 1.000000 0.990000 0.996000 1.000000 1.000000 1.000000 1.000000 1.000000 1.000000 1.000000 1.000000 1.000000 1.000000 1.000000 1.000000 1.000000 1.000000 1.000000 1.000000 1.000000 1.000000 1.000000 1.000000 1.000000 0.000000 0.000000 0.001000 0.001000 0.000000 10000 10000 0 1 10000 407754747 0.001100 736.272727
1.010000 1.004000 1.000000 0.990000 0.996000 1.000000 1.000000 1.000000 1.000000 1.000000 1.000000 1.000000 1.000000 1.000000 1.000000 1.000000 1.000000 1.000000 1.000000 1.000000 1.000000 1.000000 1.000000 1.000000 1.000000 1.000000 0.000000 0.000000 0.001000 0.001000 0.000000 10000 10000 0 1 10000 1295315536 0.000600 932.500000
1.010000 1.004000 1.000000 0.990000 0.996000 1.000000 1.000000 1.000000 1.000000 1.000000 1.000000 1.000000 1.000000 1.000000 1.000000 1.000000 1.000000 1.000000 1.000000 1.000000 1.000000 1.000000 1.000000 1.000000 1.000000 1.000000 0.000000 0.000000 0.001000 0.001000 0.000000 10000 10000 0 1 10000 1127681001 0.001300 795.615385
1.010000 1.004000 1.000000 0.990000 0.996000 1.000000 1.000000 1.000000 1.000000 1.000000 1.000000 1.000000 1.000000 1.000000 1.000000 1.000000 1.000000 1.000000 1.000000 1.000000 1.000000 1.000000 1.000000 1.000000 1.000000 1.000000 0.000000 0.000000 0.001000 0.001000 0.000000 10000 10000 0 1 10000 8831328 0.001100 1267.909091
1.010000 1.004000 1.000000 0.990000 0.996000 1.000000 1.000000 1.000000 1.000000 1.000000 1.000000 1.000000 1.000000 1.000000 1.000000 1.000000 1.000000 1.000000 1.000000 1.000000 1.000000 1.000000 1.000000 1.000000 1.000000 1.000000 0.000000 0.000000 0.001000 0.001000 0.000000 10000 10000 0 1 10000 2768001071 0.000800 790.125000
1.010000 1.004000 1.000000 0.990000 0.996000 1.000000 1.000000 1.000000 1.000000 1.000000 1.000000 1.000000 1.000000 1.000000 1.000000 1.000000 1.000000 1.000000 1.000000 1.000000 1.000000 1.000000 1.000000 1.000000 1.000000 1.000000 0.000000 0.000000 0.001000 0.001000 0.000000 10000 10000 0 1 10000 303304707 0.001200 956.416667
1.010000 1.004000 1.000000 0.990000 0.996000 1.000000 1.000000 1.000000 1.000000 1.000000 1.000000 1.000000 1.000000 1.000000 1.000000 1.000000 1.000000 1.000000 1.000000 1.000000 1.000000 1.000000 1.000000 1.000000 1.000000 1.000000 0.000000 0.000000 0.001000 0.001000 0.000000 10000 10000 0 1 10000 2047735555 0.001000 714.300000
1.010000 1.004000 1.000000 0.990000 0.996000 1.000000 1.000000 1.000000 1.000000 1.000000 1.000000 1.000000 1.000000 1.000000 1.000000 1.000000 1.000000 1.000000 1.000000 1.000000 1.000000 1.000000 1.000000 1.000000 1.000000 1.000000 0.000000 0.000000 0.001000 0.001000 0.000000 10000 10000 0 1 10000 349120933 0.001500 870.800000
1.010000 1.004000 1.000000 0.990000 0.996000 1.000000 1.000000 1.000000 1.000000 1.000000 1.000000 1.000000 1.000000 1.000000 1.000000 1.000000 1.000000 1.000000 1.000000 1.000000 1.000000 1.000000 1.000000 1.000000 1.000000 1.000000 0.000000 0.000000 0.001000 0.001000 0.000000 10000 10000 0 1 10000 680583126 0.000800 929.625000
1.010000 1.004000 1.000000 0.990000 0.996000 1.000000 1.000000 1.000000 1.000000 1.000000 1.000000 1.000000 1.000000 1.000000 1.000000 1.000000 1.000000 1.000000 1.000000 1.000000 1.000000 1.000000 1.000000 1.000000 1.000000 1.000000 0.000000 0.000000 0.001000 0.001000 0.000000 10000 10000 0 1 10000 3734376987 0.000600 803.500000
1.010000 1.004000 1.000000 0.990000 0.996000 1.000000 1.000000 1.000000 1.000000 1.000000 1.000000 1.000000 1.000000 1.000000 1.000000 1.000000 1.000000 1.000000 1.000000 1.000000 1.000000 1.000000 1.000000 1.000000 1.000000 1.000000 0.000000 0.000000 0.001000 0.001000 0.000000 10000 10000 0 1 10000 3697552930 0.000900 705.777778
1.010000 1.004000 1.000000 0.990000 0.996000 1.000000 1.000000 1.000000 1.000000 1.000000 1.000000 1.000000 1.000000 1.000000 1.000000 1.000000 1.000000 1.000000 1.000000 1.000000 1.000000 1.000000 1.000000 1.000000 1.000000 1.000000 0.000000 0.000000 0.001000 0.001000 0.000000 10000 10000 0 1 10000 2704917419 0.001500 917.666667
1.010000 1.004000 1.000000 0.990000 0.996000 1.000000 1.000000 1.000000 1.000000 1.000000 1.000000 1.000000 1.000000 1.000000 1.000000 1.000000 1.000000 1.000000 1.000000 1.000000 1.000000 1.000000 1.000000 1.000000 1.000000 1.000000 0.000000 0.000000 0.001000 0.001000 0.000000 10000 10000 0 1 10000 1276511573 0.001200 970.166667
1.010000 1.004000 1.000000 0.990000 0.996000 1.000000 1.000000 1.000000 1.000000 1.000000 1.000000 1.000000 1.000000 1.000000 1.000000 1.000000 1.000000 1.000000 1.000000 1.000000 1.000000 1.000000 1.000000 1.000000 1.000000 1.000000 0.000000 0.000000 0.001000 0.001000 0.000000 10000 10000 0 1 10000 2193549728 0.001300 820.307692
1.010000 1.004000 1.000000 0.990000 0.996000 1.000000 1.000000 1.000000 1.000000 1.000000 1.000000 1.000000 1.000000 1.000000 1.000000 1.000000 1.000000 1.000000 1.000000 1.000000 1.000000 1.000000 1.000000 1.000000 1.000000 1.000000 0.000000 0.000000 0.001000 0.001000 0.000000 10000 10000 0 1 10000 1161168908 0.001800 763.666667
1.010000 1.004000 1.000000 0.990000 0.996000 1.000000 1.000000 1.000000 1.000000 1.000000 1.000000 1.000000 1.000000 1.000000 1.000000 1.000000 1.000000 1.000000 1.000000 1.000000 1.000000 1.000000 1.000000 1.000000 1.000000 1.000000 0.000000 0.000000 0.001000 0.001000 0.000000 10000 10000 0 1 10000 1056618562 0.001100 704.636364
1.010000 1.004000 1.000000 0.990000 0.996000 1.000000 1.000000 1.000000 1.000000 1.000000 1.000000 1.000000 1.000000 1.000000 1.000000 1.000000 1.000000 1.000000 1.000000 1.000000 1.000000 1.000000 1.000000 1.000000 1.000000 1.000000 0.000000 0.000000 0.001000 0.001000 0.000000 10000 10000 0 1 10000 2557514274 0.001100 702.909091
1.010000 1.004000 1.000000 0.990000 0.996000 1.000000 1.000000 1.000000 1.000000 1.000000 1.000000 1.000000 1.000000 1.000000 1.000000 1.000000 1.000000 1.000000 1.000000 1.000000 1.000000 1.000000 1.000000 1.000000 1.000000 1.000000 0.000000 0.000000 0.001000 0.001000 0.000000 10000 10000 0 1 10000 2040340183 0.001500 1030.933333
1.010000 1.004000 1.000000 0.990000 0.996000 1.000000 1.000000 1.000000 1.000000 1.000000 1.000000 1.000000 1.000000 1.000000 1.000000 1.000000 1.000000 1.000000 1.000000 1.000000 1.000000 1.000000 1.000000 1.000000 1.000000 1.000000 0.000000 0.000000 0.001000 0.001000 0.000000 10000 10000 0 1 10000 3691937000 0.001600 822.812500
1.010000 1.004000 1.000000 0.990000 0.996000 1.000000 1.000000 1.000000 1.000000 1.000000 1.000000 1.000000 1.000000 1.000000 1.000000 1.000000 1.000000 1.000000 1.000000 1.000000 1.000000 1.000000 1.000000 1.000000 1.000000 1.000000 0.000000 0.000000 0.001000 0.001000 0.000000 10000 10000 0 1 10000 3903775602 0.001400 894.642857
1.010000 1.004000 1.000000 0.990000 0.996000 1.000000 1.000000 1.000000 1.000000 1.000000 1.000000 1.000000 1.000000 1.000000 1.000000 1.000000 1.000000 1.000000 1.000000 1.000000 1.000000 1.000000 1.000000 1.000000 1.000000 1.000000 0.000000 0.000000 0.001000 0.001000 0.000000 10000 10000 0 1 10000 3744230866 0.001100 938.545455
1.010000 1.004000 1.000000 0.990000 0.996000 1.000000 1.000000 1.000000 1.000000 1.000000 1.000000 1.000000 1.000000 1.000000 1.000000 1.000000 1.000000 1.000000 1.000000 1.000000 1.000000 1.000000 1.000000 1.000000 1.000000 1.000000 0.000000 0.000000 0.001000 0.001000 0.000000 10000 10000 0 1 10000 4244622990 0.001100 823.090909
1.010000 1.004000 1.000000 0.990000 0.996000 1.000000 1.000000 1.000000 1.000000 1.000000 1.000000 1.000000 1.000000 1.000000 1.000000 1.000000 1.000000 1.000000 1.000000 1.000000 1.000000 1.000000 1.000000 1.000000 1.000000 1.000000 0.000000 0.000000 0.001000 0.001000 0.000000 10000 10000 0 1 10000 3883494557 0.001000 913.600000
1.010000 1.004000 1.000000 0.990000 0.996000 1.000000 1.000000 1.000000 1.000000 1.000000 1.000000 1.000000 1.000000 1.000000 1.000000 1.000000 1.000000 1.000000 1.000000 1.000000 1.000000 1.000000 1.000000 1.000000 1.000000 1.000000 0.000000 0.000000 0.001000 0.001000 0.000000 10000 10000 0 1 10000 3307017899 0.001500 847.400000
1.010000 1.004000 1.000000 0.990000 0.996000 1.000000 1.000000 1.000000 1.000000 1.000000 1.000000 1.000000 1.000000 1.000000 1.000000 1.000000 1.000000 1.000000 1.000000 1.000000 1.000000 1.000000 1.000000 1.000000 1.000000 1.000000 0.000000 0.000000 0.001000 0.001000 0.000000 10000 10000 0 1 10000 437001199 0.001700 981.235294
1.010000 1.004000 1.000000 0.990000 0.996000 1.000000 1.000000 1.000000 1.000000 1.000000 1.000000 1.000000 1.000000 1.000000 1.000000 1.000000 1.000000 1.000000 1.000000 1.000000 1.000000 1.000000 1.000000 1.000000 1.000000 1.000000 0.000000 0.000000 0.001000 0.001000 0.000000 10000 10000 0 1 10000 1776767411 0.000800 798.000000
1.010000 1.004000 1.000000 0.990000 0.996000 1.000000 1.000000 1.000000 1.000000 1.000000 1.000000 1.000000 1.000000 1.000000 1.000000 1.000000 1.000000 1.000000 1.000000 1.000000 1.000000 1.000000 1.000000 1.000000 1.000000 1.000000 0.000000 0.000000 0.001000 0.001000 0.000000 10000 10000 0 1 10000 2556323732 0.001000 997.900000
1.010000 1.004000 1.000000 0.990000 0.996000 1.000000 1.000000 1.000000 1.000000 1.000000 1.000000 1.000000 1.000000 1.000000 1.000000 1.000000 1.000000 1.000000 1.000000 1.000000 1.000000 1.000000 1.000000 1.000000 1.000000 1.000000 0.000000 0.000000 0.001000 0.001000 0.000000 10000 10000 0 1 10000 1287431073 0.001400 1010.642857
1.010000 1.004000 1.000000 0.990000 0.996000 1.000000 1.000000 1.000000 1.000000 1.000000 1.000000 1.000000 1.000000 1.000000 1.000000 1.000000 1.000000 1.000000 1.000000 1.000000 1.000000 1.000000 1.000000 1.000000 1.000000 1.000000 0.000000 0.000000 0.001000 0.001000 0.000000 10000 10000 0 1 10000 2472444291 0.001600 749.750000
1.010000 1.004000 1.000000 0.990000 0.996000 1.000000 1.000000 1.000000 1.000000 1.000000 1.000000 1.000000 1.000000 1.000000 1.000000 1.000000 1.000000 1.000000 1.000000 1.000000 1.000000 1.000000 1.000000 1.000000 1.000000 1.000000 0.000000 0.000000 0.001000 0.001000 0.000000 10000 10000 0 1 10000 3652154872 0.001700 930.588235
1.010000 1.004000 1.000000 0.990000 0.996000 1.000000 1.000000 1.000000 1.000000 1.000000 1.000000 1.000000 1.000000 1.000000 1.000000 1.000000 1.000000 1.000000 1.000000 1.000000 1.000000 1.000000 1.000000 1.000000 1.000000 1.000000 0.000000 0.000000 0.001000 0.001000 0.000000 10000 10000 0 1 10000 2447141877 0.000500 691.600000
1.010000 1.004000 1.000000 0.990000 0.996000 1.000000 1.000000 1.000000 1.000000 1.000000 1.000000 1.000000 1.000000 1.000000 1.000000 1.000000 1.000000 1.000000 1.000000 1.000000 1.000000 1.000000 1.000000 1.000000 1.000000 1.000000 0.000000 0.000000 0.001000 0.001000 0.000000 10000 10000 0 1 10000 2330856633 0.001200 831.000000
1.010000 1.004000 1.000000 0.990000 0.996000 1.000000 1.000000 1.000000 1.000000 1.000000 1.000000 1.000000 1.000000 1.000000 1.000000 1.000000 1.000000 1.000000 1.000000 1.000000 1.000000 1.000000 1.000000 1.000000 1.000000 1.000000 0.000000 0.000000 0.001000 0.001000 0.000000 10000 10000 0 1 10000 913579217 0.000800 885.125000
1.010000 1.004000 1.000000 0.990000 0.996000 1.000000 1.000000 1.000000 1.000000 1.000000 1.000000 1.000000 1.000000 1.000000 1.000000 1.000000 1.000000 1.000000 1.000000 1.000000 1.000000 1.000000 1.000000 1.000000 1.000000 1.000000 0.000000 0.000000 0.001000 0.001000 0.000000 10000 10000 0 1 10000 3224387034 0.001100 1060.454545
1.010000 1.004000 1.000000 0.990000 0.996000 1.000000 1.000000 1.000000 1.000000 1.000000 1.000000 1.000000 1.000000 1.000000 1.000000 1.000000 1.000000 1.000000 1.000000 1.000000 1.000000 1.000000 1.000000 1.000000 1.000000 1.000000 0.000000 0.000000 0.001000 0.001000 0.000000 10000 10000 0 1 10000 568800434 0.001000 689.300000
1.010000 1.004000 1.000000 0.990000 0.996000 1.000000 1.000000 1.000000 1.000000 1.000000 1.000000 1.000000 1.000000 1.000000 1.000000 1.000000 1.000000 1.000000 1.000000 1.000000 1.000000 1.000000 1.000000 1.000000 1.000000 1.000000 0.000000 0.000000 0.001000 0.001000 0.000000 10000 10000 0 1 10000 1653450236 0.001300 760.769231
1.010000 1.004000 1.000000 0.990000 0.996000 1.000000 1.000000 1.000000 1.000000 1.000000 1.000000 1.000000 1.000000 1.000000 1.000000 1.000000 1.000000 1.000000 1.000000 1.000000 1.000000 1.000000 1.000000 1.000000 1.000000 1.000000 0.000000 0.000000 0.001000 0.001000 0.000000 10000 10000 0 1 10000 3264002701 0.001100 744.545455
1.010000 1.004000 1.000000 0.990000 0.996000 1.000000 1.000000 1.000000 1.000000 1.000000 1.000000 1.000000 1.000000 1.000000 1.000000 1.000000 1.000000 1.000000 1.000000 1.000000 1.000000 1.000000 1.000000 1.000000 1.000000 1.000000 0.000000 0.000000 0.001000 0.001000 0.000000 10000 10000 0 1 10000 2713230036 0.001000 730.600000
1.010000 1.004000 1.000000 0.990000 0.996000 1.000000 1.000000 1.000000 1.000000 1.000000 1.000000 1.000000 1.000000 1.000000 1.000000 1.000000 1.000000 1.000000 1.000000 1.000000 1.000000 1.000000 1.000000 1.000000 1.000000 1.000000 0.000000 0.000000 0.001000 0.001000 0.000000 10000 10000 0 1 10000 1354362550 0.001100 780.272727
1.010000 1.004000 1.000000 0.990000 0.996000 1.000000 1.000000 1.000000 1.000000 1.000000 1.000000 1.000000 1.000000 1.000000 1.000000 1.000000 1.000000 1.000000 1.000000 1.000000 1.000000 1.000000 1.000000 1.000000 1.000000 1.000000 0.000000 0.000000 0.001000 0.001000 0.000000 10000 10000 0 1 10000 2154955035 0.000900 744.666667
1.010000 1.004000 1.000000 0.990000 0.996000 1.000000 1.000000 1.000000 1.000000 1.000000 1.000000 1.000000 1.000000 1.000000 1.000000 1.000000 1.000000 1.000000 1.000000 1.000000 1.000000 1.000000 1.000000 1.000000 1.000000 1.000000 0.000000 0.000000 0.001000 0.001000 0.000000 10000 10000 0 1 10000 2316663212 0.001500 828.133333
1.010000 1.004000 1.000000 0.990000 0.996000 1.000000 1.000000 1.000000 1.000000 1.000000 1.000000 1.000000 1.000000 1.000000 1.000000 1.000000 1.000000 1.000000 1.000000 1.000000 1.000000 1.000000 1.000000 1.000000 1.000000 1.000000 0.000000 0.000000 0.001000 0.001000 0.000000 10000 10000 0 1 10000 3509863261 0.000600 778.500000
1.010000 1.004000 1.000000 0.990000 0.996000 1.000000 1.000000 1.000000 1.000000 1.000000 1.000000 1.000000 1.000000 1.000000 1.000000 1.000000 1.000000 1.000000 1.000000 1.000000 1.000000 1.000000 1.000000 1.000000 1.000000 1.000000 0.000000 0.000000 0.001000 0.001000 0.000000 10000 10000 0 1 10000 693702144 0.000700 917.428571
1.010000 1.004000 1.000000 0.990000 0.996000 1.000000 1.000000 1.000000 1.000000 1.000000 1.000000 1.000000 1.000000 1.000000 1.000000 1.000000 1.000000 1.000000 1.000000 1.000000 1.000000 1.000000 1.000000 1.000000 1.000000 1.000000 0.000000 0.000000 0.001000 0.001000 0.000000 10000 10000 0 1 10000 799596276 0.001600 834.500000
1.010000 1.004000 1.000000 0.990000 0.996000 1.000000 1.000000 1.000000 1.000000 1.000000 1.000000 1.000000 1.000000 1.000000 1.000000 1.000000 1.000000 1.000000 1.000000 1.000000 1.000000 1.000000 1.000000 1.000000 1.000000 1.000000 0.000000 0.000000 0.001000 0.001000 0.000000 10000 10000 0 1 10000 902085610 0.001600 897.125000
1.010000 1.004000 1.000000 0.990000 0.996000 1.000000 1.000000 1.000000 1.000000 1.000000 1.000000 1.000000 1.000000 1.000000 1.000000 1.000000 1.000000 1.000000 1.000000 1.000000 1.000000 1.000000 1.000000 1.000000 1.000000 1.000000 0.000000 0.000000 0.001000 0.001000 0.000000 10000 10000 0 1 10000 1460037009 0.001300 804.538462
1.010000 1.004000 1.000000 0.990000 0.996000 1.000000 1.000000 1.000000 1.000000 1.000000 1.000000 1.000000 1.000000 1.000000 1.000000 1.000000 1.000000 1.000000 1.000000 1.000000 1.000000 1.000000 1.000000 1.000000 1.000000 1.000000 0.000000 0.000000 0.001000 0.001000 0.000000 10000 10000 0 1 10000 175557179 0.000900 1072.111111
1.010000 1.004000 1.000000 0.990000 0.996000 1.000000 1.000000 1.000000 1.000000 1.000000 1.000000 1.000000 1.000000 1.000000 1.000000 1.000000 1.000000 1.000000 1.000000 1.000000 1.000000 1.000000 1.000000 1.000000 1.000000 1.000000 0.000000 0.000000 0.001000 0.001000 0.000000 10000 10000 0 1 10000 4176790889 0.001500 869.666667
1.010000 1.004000 1.000000 0.990000 0.996000 1.000000 1.000000 1.000000 1.000000 1.000000 1.000000 1.000000 1.000000 1.000000 1.000000 1.000000 1.000000 1.000000 1.000000 1.000000 1.000000 1.000000 1.000000 1.000000 1.000000 1.000000 0.000000 0.000000 0.001000 0.001000 0.000000 10000 10000 0 1 10000 2505422699 0.000900 931.444444
1.010000 1.004000 1.000000 0.990000 0.996000 1.000000 1.000000 1.000000 1.000000 1.000000 1.000000 1.000000 1.000000 1.000000 1.000000 1.000000 1.000000 1.000000 1.000000 1.000000 1.000000 1.000000 1.000000 1.000000 1.000000 1.000000 0.000000 0.000000 0.001000 0.001000 0.000000 10000 10000 0 1 10000 2404487111 0.001500 832.400000
1.010000 1.004000 1.000000 0.990000 0.996000 1.000000 1.000000 1.000000 1.000000 1.000000 1.000000 1.000000 1.000000 1.000000 1.000000 1.000000 1.000000 1.000000 1.000000 1.000000 1.000000 1.000000 1.000000 1.000000 1.000000 1.000000 0.000000 0.000000 0.001000 0.001000 0.000000 10000 10000 0 1 10000 3844535361 0.001200 712.583333
1.010000 1.004000 1.000000 0.990000 0.996000 1.000000 1.000000 1.000000 1.000000 1.000000 1.000000 1.000000 1.000000 1.000000 1.000000 1.000000 1.000000 1.000000 1.000000 1.000000 1.000000 1.000000 1.000000 1.000000 1.000000 1.000000 0.000000 0.000000 0.001000 0.001000 0.000000 10000 10000 0 1 10000 290399543 0.001300 803.076923
1.010000 1.004000 1.000000 0.990000 0.996000 1.000000 1.000000 1.000000 1.000000 1.000000 1.000000 1.000000 1.000000 1.000000 1.000000 1.000000 1.000000 1.000000 1.000000 1.000000 1.000000 1.000000 1.000000 1.000000 1.000000 1.000000 0.000000 0.000000 0.001000 0.001000 0.000000 10000 10000 0 1 10000 164568750 0.001500 946.200000
1.010000 1.004000 1.000000 0.990000 0.996000 1.000000 1.000000 1.000000 1.000000 1.000000 1.000000 1.000000 1.000000 1.000000 1.000000 1.000000 1.000000 1.000000 1.000000 1.000000 1.000000 1.000000 1.000000 1.000000 1.000000 1.000000 0.000000 0.000000 0.001000 0.001000 0.000000 10000 10000 0 1 10000 2531518912 0.001300 887.307692
1.010000 1.004000 1.000000 0.990000 0.996000 1.000000 1.000000 1.000000 1.000000 1.000000 1.000000 1.000000 1.000000 1.000000 1.000000 1.000000 1.000000 1.000000 1.000000 1.000000 1.000000 1.000000 1.000000 1.000000 1.000000 1.000000 0.000000 0.000000 0.001000 0.001000 0.000000 10000 10000 0 1 10000 2648514472 0.001200 879.500000
1.010000 1.004000 1.000000 0.990000 0.996000 1.000000 1.000000 1.000000 1.000000 1.000000 1.000000 1.000000 1.000000 1.000000 1.000000 1.000000 1.000000 1.000000 1.000000 1.000000 1.000000 1.000000 1.000000 1.000000 1.000000 1.000000 0.000000 0.000000 0.001000 0.001000 0.000000 10000 10000 0 1 10000 4281300617 0.001500 1167.266667
1.010000 1.004000 1.000000 0.990000 0.996000 1.000000 1.000000 1.000000 1.000000 1.000000 1.000000 1.000000 1.000000 1.000000 1.000000 1.000000 1.000000 1.000000 1.000000 1.000000 1.000000 1.000000 1.000000 1.000000 1.000000 1.000000 0.000000 0.000000 0.001000 0.001000 0.000000 10000 10000 0 1 10000 1546655804 0.001100 866.454545
1.010000 1.004000 1.000000 0.990000 0.996000 1.000000 1.000000 1.000000 1.000000 1.000000 1.000000 1.000000 1.000000 1.000000 1.000000 1.000000 1.000000 1.000000 1.000000 1.000000 1.000000 1.000000 1.000000 1.000000 1.000000 1.000000 0.000000 0.000000 0.001000 0.001000 0.000000 10000 10000 0 1 10000 916057346 0.001100 1154.818182
1.010000 1.004000 1.000000 0.990000 0.996000 1.000000 1.000000 1.000000 1.000000 1.000000 1.000000 1.000000 1.000000 1.000000 1.000000 1.000000 1.000000 1.000000 1.000000 1.000000 1.000000 1.000000 1.000000 1.000000 1.000000 1.000000 0.000000 0.000000 0.001000 0.001000 0.000000 10000 10000 0 1 10000 1887699857 0.001400 834.000000
1.010000 1.004000 1.000000 0.990000 0.996000 1.000000 1.000000 1.000000 1.000000 1.000000 1.000000 1.000000 1.000000 1.000000 1.000000 1.000000 1.000000 1.000000 1.000000 1.000000 1.000000 1.000000 1.000000 1.000000 1.000000 1.000000 0.000000 0.000000 0.001000 0.001000 0.000000 10000 10000 0 1 10000 3596547012 0.000800 886.375000
1.010000 1.004000 1.000000 0.990000 0.996000 1.000000 1.000000 1.000000 1.000000 1.000000 1.000000 1.000000 1.000000 1.000000 1.000000 1.000000 1.000000 1.000000 1.000000 1.000000 1.000000 1.000000 1.000000 1.000000 1.000000 1.000000 0.000000 0.000000 0.001000 0.001000 0.000000 10000 10000 0 1 10000 3794430414 0.000900 741.222222
1.010000 1.004000 1.000000 0.990000 0.996000 1.000000 1.000000 1.000000 1.000000 1.000000 1.000000 1.000000 1.000000 1.000000 1.000000 1.000000 1.000000 1.000000 1.000000 1.000000 1.000000 1.000000 1.000000 1.000000 1.000000 1.000000 0.000000 0.000000 0.001000 0.001000 0.000000 10000 10000 0 1 10000 2978536436 0.000900 721.777778
1.010000 1.004000 1.000000 0.990000 0.996000 1.000000 1.000000 1.000000 1.000000 1.000000 1.000000 1.000000 1.000000 1.000000 1.000000 1.000000 1.000000 1.000000 1.000000 1.000000 1.000000 1.000000 1.000000 1.000000 1.000000 1.000000 0.000000 0.000000 0.001000 0.001000 0.000000 10000 10000 0 1 10000 2426813328 0.001100 756.272727
1.010000 1.004000 1.000000 0.990000 0.996000 1.000000 1.000000 1.000000 1.000000 1.000000 1.000000 1.000000 1.000000 1.000000 1.000000 1.000000 1.000000 1.000000 1.000000 1.000000 1.000000 1.000000 1.000000 1.000000 1.000000 1.000000 0.000000 0.000000 0.001000 0.001000 0.000000 10000 10000 0 1 10000 719509390 0.001200 848.083333
1.010000 1.004000 1.000000 0.990000 0.996000 1.000000 1.000000 1.000000 1.000000 1.000000 1.000000 1.000000 1.000000 1.000000 1.000000 1.000000 1.000000 1.000000 1.000000 1.000000 1.000000 1.000000 1.000000 1.000000 1.000000 1.000000 0.000000 0.000000 0.001000 0.001000 0.000000 10000 10000 0 1 10000 2447945147 0.001300 939.076923
1.010000 1.004000 1.000000 0.990000 0.996000 1.000000 1.000000 1.000000 1.000000 1.000000 1.000000 1.000000 1.000000 1.000000 1.000000 1.000000 1.000000 1.000000 1.000000 1.000000 1.000000 1.000000 1.000000 1.000000 1.000000 1.000000 0.000000 0.000000 0.001000 0.001000 0.000000 10000 10000 0 1 10000 2442472787 0.001200 755.333333
1.010000 1.004000 1.000000 0.990000 0.996000 1.000000 1.000000 1.000000 1.000000 1.000000 1.000000 1.000000 1.000000 1.000000 1.000000 1.000000 1.000000 1.000000 1.000000 1.000000 1.000000 1.000000 1.000000 1.000000 1.000000 1.000000 0.000000 0.000000 0.001000 0.001000 0.000000 10000 10000 0 1 10000 3731788104 0.001200 848.916667
1.010000 1.004000 1.000000 0.990000 0.996000 1.000000 1.000000 1.000000 1.000000 1.000000 1.000000 1.000000 1.000000 1.000000 1.000000 1.000000 1.000000 1.000000 1.000000 1.000000 1.000000 1.000000 1.000000 1.000000 1.000000 1.000000 0.000000 0.000000 0.001000 0.001000 0.000000 10000 10000 0 1 10000 1076613662 0.001500 784.333333
1.010000 1.004000 1.000000 0.990000 0.996000 1.000000 1.000000 1.000000 1.000000 1.000000 1.000000 1.000000 1.000000 1.000000 1.000000 1.000000 1.000000 1.000000 1.000000 1.000000 1.000000 1.000000 1.000000 1.000000 1.000000 1.000000 0.000000 0.000000 0.001000 0.001000 0.000000 10000 10000 0 1 10000 3550664905 0.001100 820.545455
1.010000 1.004000 1.000000 0.990000 0.996000 1.000000 1.000000 1.000000 1.000000 1.000000 1.000000 1.000000 1.000000 1.000000 1.000000 1.000000 1.000000 1.000000 1.000000 1.000000 1.000000 1.000000 1.000000 1.000000 1.000000 1.000000 0.000000 0.000000 0.001000 0.001000 0.000000 10000 10000 0 1 10000 909765497 0.001200 818.166667
1.010000 1.004000 1.000000 0.990000 0.996000 1.000000 1.000000 1.000000 1.000000 1.000000 1.000000 1.000000 1.000000 1.000000 1.000000 1.000000 1.000000 1.000000 1.000000 1.000000 1.000000 1.000000 1.000000 1.000000 1.000000 1.000000 0.000000 0.000000 0.001000 0.001000 0.000000 10000 10000 0 1 10000 3467542769 0.000800 809.500000
1.010000 1.004000 1.000000 0.990000 0.996000 1.000000 1.000000 1.000000 1.000000 1.000000 1.000000 1.000000 1.000000 1.000000 1.000000 1.000000 1.000000 1.000000 1.000000 1.000000 1.000000 1.000000 1.000000 1.000000 1.000000 1.000000 0.000000 0.000000 0.001000 0.001000 0.000000 10000 10000 0 1 10000 2525279739 0.001100 788.090909
1.010000 1.004000 1.000000 0.990000 0.996000 1.000000 1.000000 1.000000 1.000000 1.000000 1.000000 1.000000 1.000000 1.000000 1.000000 1.000000 1.000000 1.000000 1.000000 1.000000 1.000000 1.000000 1.000000 1.000000 1.000000 1.000000 0.000000 0.000000 0.001000 0.001000 0.000000 10000 10000 0 1 10000 4065003236 0.000500 1022.000000
1.010000 1.004000 1.000000 0.990000 0.996000 1.000000 1.000000 1.000000 1.000000 1.000000 1.000000 1.000000 1.000000 1.000000 1.000000 1.000000 1.000000 1.000000 1.000000 1.000000 1.000000 1.000000 1.000000 1.000000 1.000000 1.000000 0.000000 0.000000 0.001000 0.001000 0.000000 10000 10000 0 1 10000 1340679288 0.001500 752.866667
1.010000 1.004000 1.000000 0.990000 0.996000 1.000000 1.000000 1.000000 1.000000 1.000000 1.000000 1.000000 1.000000 1.000000 1.000000 1.000000 1.000000 1.000000 1.000000 1.000000 1.000000 1.000000 1.000000 1.000000 1.000000 1.000000 0.000000 0.000000 0.001000 0.001000 0.000000 10000 10000 0 1 10000 2573816213 0.001000 901.300000
1.010000 1.004000 1.000000 0.990000 0.996000 1.000000 1.000000 1.000000 1.000000 1.000000 1.000000 1.000000 1.000000 1.000000 1.000000 1.000000 1.000000 1.000000 1.000000 1.000000 1.000000 1.000000 1.000000 1.000000 1.000000 1.000000 0.000000 0.000000 0.001000 0.001000 0.000000 10000 10000 0 1 10000 2855832348 0.000900 986.000000
1.010000 1.004000 1.000000 0.990000 0.996000 1.000000 1.000000 1.000000 1.000000 1.000000 1.000000 1.000000 1.000000 1.000000 1.000000 1.000000 1.000000 1.000000 1.000000 1.000000 1.000000 1.000000 1.000000 1.000000 1.000000 1.000000 0.000000 0.000000 0.001000 0.001000 0.000000 10000 10000 0 1 10000 3776098329 0.001100 956.818182
1.010000 1.004000 1.000000 0.990000 0.996000 1.000000 1.000000 1.000000 1.000000 1.000000 1.000000 1.000000 1.000000 1.000000 1.000000 1.000000 1.000000 1.000000 1.000000 1.000000 1.000000 1.000000 1.000000 1.000000 1.000000 1.000000 0.000000 0.000000 0.001000 0.001000 0.000000 10000 10000 0 1 10000 3897111254 0.000800 1134.000000
1.010000 1.004000 1.000000 0.990000 0.996000 1.000000 1.000000 1.000000 1.000000 1.000000 1.000000 1.000000 1.000000 1.000000 1.000000 1.000000 1.000000 1.000000 1.000000 1.000000 1.000000 1.000000 1.000000 1.000000 1.000000 1.000000 0.000000 0.000000 0.001000 0.001000 0.000000 10000 10000 0 1 10000 3472747828 0.001100 837.454545
1.010000 1.004000 1.000000 0.990000 0.996000 1.000000 1.000000 1.000000 1.000000 1.000000 1.000000 1.000000 1.000000 1.000000 1.000000 1.000000 1.000000 1.000000 1.000000 1.000000 1.000000 1.000000 1.000000 1.000000 1.000000 1.000000 0.000000 0.000000 0.001000 0.001000 0.000000 10000 10000 0 1 10000 1449673898 0.000900 805.777778
1.010000 1.004000 1.000000 0.990000 0.996000 1.000000 1.000000 1.000000 1.000000 1.000000 1.000000 1.000000 1.000000 1.000000 1.000000 1.000000 1.000000 1.000000 1.000000 1.000000 1.000000 1.000000 1.000000 1.000000 1.000000 1.000000 0.000000 0.000000 0.001000 0.001000 0.000000 10000 10000 0 1 10000 4227289873 0.001100 736.000000
1.010000 1.004000 1.000000 0.990000 0.996000 1.000000 1.000000 1.000000 1.000000 1.000000 1.000000 1.000000 1.000000 1.000000 1.000000 1.000000 1.000000 1.000000 1.000000 1.000000 1.000000 1.000000 1.000000 1.000000 1.000000 1.000000 0.000000 0.000000 0.001000 0.001000 0.000000 10000 10000 0 1 10000 3752794587 0.001400 732.000000
1.010000 1.004000 1.000000 0.990000 0.996000 1.000000 1.000000 1.000000 1.000000 1.000000 1.000000 1.000000 1.000000 1.000000 1.000000 1.000000 1.000000 1.000000 1.000000 1.000000 1.000000 1.000000 1.000000 1.000000 1.000000 1.000000 0.000000 0.000000 0.001000 0.001000 0.000000 10000 10000 0 1 10000 3619334142 0.001400 936.785714
1.010000 1.004000 1.000000 0.990000 0.996000 1.000000 1.000000 1.000000 1.000000 1.000000 1.000000 1.000000 1.000000 1.000000 1.000000 1.000000 1.000000 1.000000 1.000000 1.000000 1.000000 1.000000 1.000000 1.000000 1.000000 1.000000 0.000000 0.000000 0.001000 0.001000 0.000000 10000 10000 0 1 10000 2137902780 0.001300 858.000000
1.010000 1.004000 1.000000 0.990000 0.996000 1.000000 1.000000 1.000000 1.000000 1.000000 1.000000 1.000000 1.000000 1.000000 1.000000 1.000000 1.000000 1.000000 1.000000 1.000000 1.000000 1.000000 1.000000 1.000000 1.000000 1.000000 0.000000 0.000000 0.001000 0.001000 0.000000 10000 10000 0 1 10000 1160443239 0.001500 831.466667
1.010000 1.004000 1.000000 0.990000 0.996000 1.000000 1.000000 1.000000 1.000000 1.000000 1.000000 1.000000 1.000000 1.000000 1.000000 1.000000 1.000000 1.000000 1.000000 1.000000 1.000000 1.000000 1.000000 1.000000 1.000000 1.000000 0.000000 0.000000 0.001000 0.001000 0.000000 10000 10000 0 1 10000 3880665858 0.001600 993.500000
1.010000 1.004000 1.000000 0.990000 0.996000 1.000000 1.000000 1.000000 1.000000 1.000000 1.000000 1.000000 1.000000 1.000000 1.000000 1.000000 1.000000 1.000000 1.000000 1.000000 1.000000 1.000000 1.000000 1.000000 1.000000 1.000000 0.000000 0.000000 0.001000 0.001000 0.000000 10000 10000 0 1 10000 2375625053 0.001700 764.235294
1.010000 1.004000 1.000000 0.990000 0.996000 1.000000 1.000000 1.000000 1.000000 1.000000 1.000000 1.000000 1.000000 1.000000 1.000000 1.000000 1.000000 1.000000 1.000000 1.000000 1.000000 1.000000 1.000000 1.000000 1.000000 1.000000 0.000000 0.000000 0.001000 0.001000 0.000000 10000 10000 0 1 10000 879818060 0.001500 955.333333
1.010000 1.004000 1.000000 0.990000 0.996000 1.000000 1.000000 1.000000 1.000000 1.000000 1.000000 1.000000 1.000000 1.000000 1.000000 1.000000 1.000000 1.000000 1.000000 1.000000 1.000000 1.000000 1.000000 1.000000 1.000000 1.000000 0.000000 0.000000 0.001000 0.001000 0.000000 10000 10000 0 1 10000 2112676754 0.001400 834.785714
1.010000 1.004000 1.000000 0.990000 0.996000 1.000000 1.000000 1.000000 1.000000 1.000000 1.000000 1.000000 1.000000 1.000000 1.000000 1.000000 1.000000 1.000000 1.000000 1.000000 1.000000 1.000000 1.000000 1.000000 1.000000 1.000000 0.000000 0.000000 0.001000 0.001000 0.000000 10000 10000 0 1 10000 4141304168 0.001100 815.909091
1.010000 1.004000 1.000000 0.990000 0.996000 1.000000 1.000000 1.000000 1.000000 1.000000 1.000000 1.000000 1.000000 1.000000 1.000000 1.000000 1.000000 1.000000 1.000000 1.000000 1.000000 1.000000 1.000000 1.000000 1.000000 1.000000 0.000000 0.000000 0.001000 0.001000 0.000000 10000 10000 0 1 10000 2116697708 0.001600 896.937500
1.010000 1.004000 1.000000 0.990000 0.996000 1.000000 1.000000 1.000000 1.000000 1.000000 1.000000 1.000000 1.000000 1.000000 1.000000 1.000000 1.000000 1.000000 1.000000 1.000000 1.000000 1.000000 1.000000 1.000000 1.000000 1.000000 0.000000 0.000000 0.001000 0.001000 0.000000 10000 10000 0 1 10000 358947228 0.001000 849.200000
1.010000 1.004000 1.000000 0.990000 0.996000 1.000000 1.000000 1.000000 1.000000 1.000000 1.000000 1.000000 1.000000 1.000000 1.000000 1.000000 1.000000 1.000000 1.000000 1.000000 1.000000 1.000000 1.000000 1.000000 1.000000 1.000000 0.000000 0.000000 0.001000 0.001000 0.000000 10000 10000 0 1 10000 262357493 0.001000 1062.900000
1.010000 1.004000 1.000000 0.990000 0.996000 1.000000 1.000000 1.000000 1.000000 1.000000 1.000000 1.000000 1.000000 1.000000 1.000000 1.000000 1.000000 1.000000 1.000000 1.000000 1.000000 1.000000 1.000000 1.000000 1.000000 1.000000 0.000000 0.000000 0.001000 0.001000 0.000000 10000 10000 0 1 10000 1129529944 0.001400 901.285714
1.010000 1.004000 1.000000 0.990000 0.996000 1.000000 1.000000 1.000000 1.000000 1.000000 1.000000 1.000000 1.000000 1.000000 1.000000 1.000000 1.000000 1.000000 1.000000 1.000000 1.000000 1.000000 1.000000 1.000000 1.000000 1.000000 0.000000 0.000000 0.001000 0.001000 0.000000 10000 10000 0 1 10000 1893657615 0.000800 752.375000
1.010000 1.004000 1.000000 0.990000 0.996000 1.000000 1.000000 1.000000 1.000000 1.000000 1.000000 1.000000 1.000000 1.000000 1.000000 1.000000 1.000000 1.000000 1.000000 1.000000 1.000000 1.000000 1.000000 1.000000 1.000000 1.000000 0.000000 0.000000 0.001000 0.001000 0.000000 10000 10000 0 1 10000 2133587418 0.001300 1003.000000
1.010000 1.004000 1.000000 0.990000 0.996000 1.000000 1.000000 1.000000 1.000000 1.000000 1.000000 1.000000 1.000000 1.000000 1.000000 1.000000 1.000000 1.000000 1.000000 1.000000 1.000000 1.000000 1.000000 1.000000 1.000000 1.000000 0.000000 0.000000 0.001000 0.001000 0.000000 10000 10000 0 1 10000 3531637298 0.000900 861.000000
1.010000 1.004000 1.000000 0.990000 0.996000 1.000000 1.000000 1.000000 1.000000 1.000000 1.000000 1.000000 1.000000 1.000000 1.000000 1.000000 1.000000 1.000000 1.000000 1.000000 1.000000 1.000000 1.000000 1.000000 1.000000 1.000000 0.000000 0.000000 0.001000 0.001000 0.000000 10000 10000 0 1 10000 1685270327 0.001300 942.384615
1.010000 1.004000 1.000000 0.990000 0.996000 1.000000 1.000000 1.000000 1.000000 1.000000 1.000000 1.000000 1.000000 1.000000 1.000000 1.000000 1.000000 1.000000 1.000000 1.000000 1.000000 1.000000 1.000000 1.000000 1.000000 1.000000 0.000000 0.000000 0.001000 0.001000 0.000000 10000 10000 0 1 10000 4151342697 0.000900 903.666667
1.010000 1.004000 1.000000 0.990000 0.996000 1.000000 1.000000 1.000000 1.000000 1.000000 1.000000 1.000000 1.000000 1.000000 1.000000 1.000000 1.000000 1.000000 1.000000 1.000000 1.000000 1.000000 1.000000 1.000000 1.000000 1.000000 0.000000 0.000000 0.001000 0.001000 0.000000 10000 10000 0 1 10000 328986017 0.001100 841.090909
1.010000 1.004000 1.000000 0.990000 0.996000 1.000000 1.000000 1.000000 1.000000 1.000000 1.000000 1.000000 1.000000 1.000000 1.000000 1.000000 1.000000 1.000000 1.000000 1.000000 1.000000 1.000000 1.000000 1.000000 1.000000 1.000000 0.000000 0.000000 0.001000 0.001000 0.000000 10000 10000 0 1 10000 339480089 0.001400 908.642857
1.010000 1.004000 1.000000 0.990000 0.996000 1.000000 1.000000 1.000000 1.000000 1.000000 1.000000 1.000000 1.000000 1.000000 1.000000 1.000000 1.000000 1.000000 1.000000 1.000000 1.000000 1.000000 1.000000 1.000000 1.000000 1.000000 0.000000 0.000000 0.001000 0.001000 0.000000 10000 10000 0 1 10000 3222723824 0.001200 897.083333
1.010000 1.004000 1.000000 0.990000 0.996000 1.000000 1.000000 1.000000 1.000000 1.000000 1.000000 1.000000 1.000000 1.000000 1.000000 1.000000 1.000000 1.000000 1.000000 1.000000 1.000000 1.000000 1.000000 1.000000 1.000000 1.000000 0.000000 0.000000 0.001000 0.001000 0.000000 10000 10000 0 1 10000 1497997818 0.001700 830.000000
1.010000 1.004000 1.000000 0.990000 0.996000 1.000000 1.000000 1.000000 1.000000 1.000000 1.000000 1.000000 1.000000 1.000000 1.000000 1.000000 1.000000 1.000000 1.000000 1.000000 1.000000 1.000000 1.000000 1.000000 1.000000 1.000000 0.000000 0.000000 0.001000 0.001000 0.000000 10000 10000 0 1 10000 242234784 0.001300 710.692308
1.010000 1.004000 1.000000 0.990000 0.996000 1.000000 1.000000 1.000000 1.000000 1.000000 1.000000 1.000000 1.000000 1.000000 1.000000 1.000000 1.000000 1.000000 1.000000 1.000000 1.000000 1.000000 1.000000 1.000000 1.000000 1.000000 0.000000 0.000000 0.001000 0.001000 0.000000 10000 10000 0 1 10000 4072799506 0.001000 801.400000
1.010000 1.004000 1.000000 0.990000 0.996000 1.000000 1.000000 1.000000 1.000000 1.000000 1.000000 1.000000 1.000000 1.000000 1.000000 1.000000 1.000000 1.000000 1.000000 1.000000 1.000000 1.000000 1.000000 1.000000 1.000000 1.000000 0.000000 0.000000 0.001000 0.001000 0.000000 10000 10000 0 1 10000 2328023699 0.001200 779.750000
1.010000 1.004000 1.000000 0.990000 0.996000 1.000000 1.000000 1.000000 1.000000 1.000000 1.000000 1.000000 1.000000 1.000000 1.000000 1.000000 1.000000 1.000000 1.000000 1.000000 1.000000 1.000000 1.000000 1.000000 1.000000 1.000000 0.000000 0.000000 0.001000 0.001000 0.000000 10000 10000 0 1 10000 2924750683 0.001000 859.900000
1.010000 1.004000 1.000000 0.990000 0.996000 1.000000 1.000000 1.000000 1.000000 1.000000 1.000000 1.000000 1.000000 1.000000 1.000000 1.000000 1.000000 1.000000 1.000000 1.000000 1.000000 1.000000 1.000000 1.000000 1.000000 1.000000 0.000000 0.000000 0.001000 0.001000 0.000000 10000 10000 0 1 10000 1494786288 0.001200 1007.083333
1.010000 1.004000 1.000000 0.990000 0.996000 1.000000 1.000000 1.000000 1.000000 1.000000 1.000000 1.000000 1.000000 1.000000 1.000000 1.000000 1.000000 1.000000 1.000000 1.000000 1.000000 1.000000 1.000000 1.000000 1.000000 1.000000 0.000000 0.000000 0.001000 0.001000 0.000000 10000 10000 0 1 10000 3597409149 0.001000 711.300000
1.010000 1.004000 1.000000 0.990000 0.996000 1.000000 1.000000 1.000000 1.000000 1.000000 1.000000 1.000000 1.000000 1.000000 1.000000 1.000000 1.000000 1.000000 1.000000 1.000000 1.000000 1.000000 1.000000 1.000000 1.000000 1.000000 0.000000 0.000000 0.001000 0.001000 0.000000 10000 10000 0 1 10000 133197159 0.001100 786.909091
1.010000 1.004000 1.000000 0.990000 0.996000 1.000000 1.000000 1.000000 1.000000 1.000000 1.000000 1.000000 1.000000 1.000000 1.000000 1.000000 1.000000 1.000000 1.000000 1.000000 1.000000 1.000000 1.000000 1.000000 1.000000 1.000000 0.000000 0.000000 0.001000 0.001000 0.000000 10000 10000 0 1 10000 907059294 0.001200 874.083333
1.010000 1.004000 1.000000 0.990000 0.996000 1.000000 1.000000 1.000000 1.000000 1.000000 1.000000 1.000000 1.000000 1.000000 1.000000 1.000000 1.000000 1.000000 1.000000 1.000000 1.000000 1.000000 1.000000 1.000000 1.000000 1.000000 0.000000 0.000000 0.001000 0.001000 0.000000 10000 10000 0 1 10000 2076915331 0.001200 846.583333
1.010000 1.004000 1.000000 0.990000 0.996000 1.000000 1.000000 1.000000 1.000000 1.000000 1.000000 1.000000 1.000000 1.000000 1.000000 1.000000 1.000000 1.000000 1.000000 1.000000 1.000000 1.000000 1.000000 1.000000 1.000000 1.000000 0.000000 0.000000 0.001000 0.001000 0.000000 10000 10000 0 1 10000 359240741 0.001400 866.642857
1.010000 1.004000 1.000000 0.990000 0.996000 1.000000 1.000000 1.000000 1.000000 1.000000 1.000000 1.000000 1.000000 1.000000 1.000000 1.000000 1.000000 1.000000 1.000000 1.000000 1.000000 1.000000 1.000000 1.000000 1.000000 1.000000 0.000000 0.000000 0.001000 0.001000 0.000000 10000 10000 0 1 10000 3327804085 0.001100 900.000000
1.010000 1.004000 1.000000 0.990000 0.996000 1.000000 1.000000 1.000000 1.000000 1.000000 1.000000 1.000000 1.000000 1.000000 1.000000 1.000000 1.000000 1.000000 1.000000 1.000000 1.000000 1.000000 1.000000 1.000000 1.000000 1.000000 0.000000 0.000000 0.001000 0.001000 0.000000 10000 10000 0 1 10000 997126780 0.001100 948.090909
1.010000 1.004000 1.000000 0.990000 0.996000 1.000000 1.000000 1.000000 1.000000 1.000000 1.000000 1.000000 1.000000 1.000000 1.000000 1.000000 1.000000 1.000000 1.000000 1.000000 1.000000 1.000000 1.000000 1.000000 1.000000 1.000000 0.000000 0.000000 0.001000 0.001000 0.000000 10000 10000 0 1 10000 3576836873 0.000700 736.000000
1.010000 1.004000 1.000000 0.990000 0.996000 1.000000 1.000000 1.000000 1.000000 1.000000 1.000000 1.000000 1.000000 1.000000 1.000000 1.000000 1.000000 1.000000 1.000000 1.000000 1.000000 1.000000 1.000000 1.000000 1.000000 1.000000 0.000000 0.000000 0.001000 0.001000 0.000000 10000 10000 0 1 10000 292858583 0.000700 761.285714
1.010000 1.004000 1.000000 0.990000 0.996000 1.000000 1.000000 1.000000 1.000000 1.000000 1.000000 1.000000 1.000000 1.000000 1.000000 1.000000 1.000000 1.000000 1.000000 1.000000 1.000000 1.000000 1.000000 1.000000 1.000000 1.000000 0.000000 0.000000 0.001000 0.001000 0.000000 10000 10000 0 1 10000 3318776707 0.001600 829.687500
1.010000 1.004000 1.000000 0.990000 0.996000 1.000000 1.000000 1.000000 1.000000 1.000000 1.000000 1.000000 1.000000 1.000000 1.000000 1.000000 1.000000 1.000000 1.000000 1.000000 1.000000 1.000000 1.000000 1.000000 1.000000 1.000000 0.000000 0.000000 0.001000 0.001000 0.000000 10000 10000 0 1 10000 3127197003 0.001100 772.363636
1.010000 1.004000 1.000000 0.990000 0.996000 1.000000 1.000000 1.000000 1.000000 1.000000 1.000000 1.000000 1.000000 1.000000 1.000000 1.000000 1.000000 1.000000 1.000000 1.000000 1.000000 1.000000 1.000000 1.000000 1.000000 1.000000 0.000000 0.000000 0.001000 0.001000 0.000000 10000 10000 0 1 10000 3760963989 0.001300 776.846154
1.010000 1.004000 1.000000 0.990000 0.996000 1.000000 1.000000 1.000000 1.000000 1.000000 1.000000 1.000000 1.000000 1.000000 1.000000 1.000000 1.000000 1.000000 1.000000 1.000000 1.000000 1.000000 1.000000 1.000000 1.000000 1.000000 0.000000 0.000000 0.001000 0.001000 0.000000 10000 10000 0 1 10000 1689248613 0.001400 831.357143
1.010000 1.004000 1.000000 0.990000 0.996000 1.000000 1.000000 1.000000 1.000000 1.000000 1.000000 1.000000 1.000000 1.000000 1.000000 1.000000 1.000000 1.000000 1.000000 1.000000 1.000000 1.000000 1.000000 1.000000 1.000000 1.000000 0.000000 0.000000 0.001000 0.001000 0.000000 10000 10000 0 1 10000 1247576638 0.001500 1052.466667
1.010000 1.004000 1.000000 0.990000 0.996000 1.000000 1.000000 1.000000 1.000000 1.000000 1.000000 1.000000 1.000000 1.000000 1.000000 1.000000 1.000000 1.000000 1.000000 1.000000 1.000000 1.000000 1.000000 1.000000 1.000000 1.000000 0.000000 0.000000 0.001000 0.001000 0.000000 10000 10000 0 1 10000 2588677184 0.000700 934.714286
1.010000 1.004000 1.000000 0.990000 0.996000 1.000000 1.000000 1.000000 1.000000 1.000000 1.000000 1.000000 1.000000 1.000000 1.000000 1.000000 1.000000 1.000000 1.000000 1.000000 1.000000 1.000000 1.000000 1.000000 1.000000 1.000000 0.000000 0.000000 0.001000 0.001000 0.000000 10000 10000 0 1 10000 2682987208 0.001500 723.866667
1.010000 1.004000 1.000000 0.990000 0.996000 1.000000 1.000000 1.000000 1.000000 1.000000 1.000000 1.000000 1.000000 1.000000 1.000000 1.000000 1.000000 1.000000 1.000000 1.000000 1.000000 1.000000 1.000000 1.000000 1.000000 1.000000 0.000000 0.000000 0.001000 0.001000 0.000000 10000 10000 0 1 10000 284706497 0.001200 976.583333
1.010000 1.004000 1.000000 0.990000 0.996000 1.000000 1.000000 1.000000 1.000000 1.000000 1.000000 1.000000 1.000000 1.000000 1.000000 1.000000 1.000000 1.000000 1.000000 1.000000 1.000000 1.000000 1.000000 1.000000 1.000000 1.000000 0.000000 0.000000 0.001000 0.001000 0.000000 10000 10000 0 1 10000 254534548 0.001100 1034.000000
1.010000 1.004000 1.000000 0.990000 0.996000 1.000000 1.000000 1.000000 1.000000 1.000000 1.000000 1.000000 1.000000 1.000000 1.000000 1.000000 1.000000 1.000000 1.000000 1.000000 1.000000 1.000000 1.000000 1.000000 1.000000 1.000000 0.000000 0.000000 0.001000 0.001000 0.000000 10000 10000 0 1 10000 95073986 0.001200 983.416667
1.010000 1.004000 1.000000 0.990000 0.996000 1.000000 1.000000 1.000000 1.000000 1.000000 1.000000 1.000000 1.000000 1.000000 1.000000 1.000000 1.000000 1.000000 1.000000 1.000000 1.000000 1.000000 1.000000 1.000000 1.000000 1.000000 0.000000 0.000000 0.001000 0.001000 0.000000 10000 10000 0 1 10000 3875077440 0.001600 751.750000
1.010000 1.004000 1.000000 0.990000 0.996000 1.000000 1.000000 1.000000 1.000000 1.000000 1.000000 1.000000 1.000000 1.000000 1.000000 1.000000 1.000000 1.000000 1.000000 1.000000 1.000000 1.000000 1.000000 1.000000 1.000000 1.000000 0.000000 0.000000 0.001000 0.001000 0.000000 10000 10000 0 1 10000 616618986 0.000900 1229.222222
1.010000 1.004000 1.000000 0.990000 0.996000 1.000000 1.000000 1.000000 1.000000 1.000000 1.000000 1.000000 1.000000 1.000000 1.000000 1.000000 1.000000 1.000000 1.000000 1.000000 1.000000 1.000000 1.000000 1.000000 1.000000 1.000000 0.000000 0.000000 0.001000 0.001000 0.000000 10000 10000 0 1 10000 1899071714 0.001300 954.846154
1.010000 1.004000 1.000000 0.990000 0.996000 1.000000 1.000000 1.000000 1.000000 1.000000 1.000000 1.000000 1.000000 1.000000 1.000000 1.000000 1.000000 1.000000 1.000000 1.000000 1.000000 1.000000 1.000000 1.000000 1.000000 1.000000 0.000000 0.000000 0.001000 0.001000 0.000000 10000 10000 0 1 10000 3682081955 0.000700 928.571429
1.010000 1.004000 1.000000 0.990000 0.996000 1.000000 1.000000 1.000000 1.000000 1.000000 1.000000 1.000000 1.000000 1.000000 1.000000 1.000000 1.000000 1.000000 1.000000 1.000000 1.000000 1.000000 1.000000 1.000000 1.000000 1.000000 0.000000 0.000000 0.001000 0.001000 0.000000 10000 10000 0 1 10000 2871388006 0.001300 828.307692
1.010000 1.004000 1.000000 0.990000 0.996000 1.000000 1.000000 1.000000 1.000000 1.000000 1.000000 1.000000 1.000000 1.000000 1.000000 1.000000 1.000000 1.000000 1.000000 1.000000 1.000000 1.000000 1.000000 1.000000 1.000000 1.000000 0.000000 0.000000 0.001000 0.001000 0.000000 10000 10000 0 1 10000 1377567001 0.000800 788.125000
1.010000 1.004000 1.000000 0.990000 0.996000 1.000000 1.000000 1.000000 1.000000 1.000000 1.000000 1.000000 1.000000 1.000000 1.000000 1.000000 1.000000 1.000000 1.000000 1.000000 1.000000 1.000000 1.000000 1.000000 1.000000 1.000000 0.000000 0.000000 0.001000 0.001000 0.000000 10000 10000 0 1 10000 473272418 0.001700 1028.235294
1.010000 1.004000 1.000000 0.990000 0.996000 1.000000 1.000000 1.000000 1.000000 1.000000 1.000000 1.000000 1.000000 1.000000 1.000000 1.000000 1.000000 1.000000 1.000000 1.000000 1.000000 1.000000 1.000000 1.000000 1.000000 1.000000 0.000000 0.000000 0.001000 0.001000 0.000000 10000 10000 0 1 10000 2790349613 0.001700 681.705882
1.010000 1.004000 1.000000 0.990000 0.996000 1.000000 1.000000 1.000000 1.000000 1.000000 1.000000 1.000000 1.000000 1.000000 1.000000 1.000000 1.000000 1.000000 1.000000 1.000000 1.000000 1.000000 1.000000 1.000000 1.000000 1.000000 0.000000 0.000000 0.001000 0.001000 0.000000 10000 10000 0 1 10000 4003281847 0.001400 1102.357143
1.010000 1.004000 1.000000 0.990000 0.996000 1.000000 1.000000 1.000000 1.000000 1.000000 1.000000 1.000000 1.000000 1.000000 1.000000 1.000000 1.000000 1.000000 1.000000 1.000000 1.000000 1.000000 1.000000 1.000000 1.000000 1.000000 0.000000 0.000000 0.001000 0.001000 0.000000 10000 10000 0 1 10000 4180119395 0.001400 766.857143
1.010000 1.004000 1.000000 0.990000 0.996000 1.000000 1.000000 1.000000 1.000000 1.000000 1.000000 1.000000 1.000000 1.000000 1.000000 1.000000 1.000000 1.000000 1.000000 1.000000 1.000000 1.000000 1.000000 1.000000 1.000000 1.000000 0.000000 0.000000 0.001000 0.001000 0.000000 10000 10000 0 1 10000 3951287 0.001200 701.166667
1.010000 1.004000 1.000000 0.990000 0.996000 1.000000 1.000000 1.000000 1.000000 1.000000 1.000000 1.000000 1.000000 1.000000 1.000000 1.000000 1.000000 1.000000 1.000000 1.000000 1.000000 1.000000 1.000000 1.000000 1.000000 1.000000 0.000000 0.000000 0.001000 0.001000 0.000000 10000 10000 0 1 10000 1020791794 0.000900 947.333333
1.010000 1.004000 1.000000 0.990000 0.996000 1.000000 1.000000 1.000000 1.000000 1.000000 1.000000 1.000000 1.000000 1.000000 1.000000 1.000000 1.000000 1.000000 1.000000 1.000000 1.000000 1.000000 1.000000 1.000000 1.000000 1.000000 0.000000 0.000000 0.001000 0.001000 0.000000 10000 10000 0 1 10000 1329641384 0.001200 977.583333
1.010000 1.004000 1.000000 0.990000 0.996000 1.000000 1.000000 1.000000 1.000000 1.000000 1.000000 1.000000 1.000000 1.000000 1.000000 1.000000 1.000000 1.000000 1.000000 1.000000 1.000000 1.000000 1.000000 1.000000 1.000000 1.000000 0.000000 0.000000 0.001000 0.001000 0.000000 10000 10000 0 1 10000 3427275918 0.001500 914.800000
1.010000 1.004000 1.000000 0.990000 0.996000 1.000000 1.000000 1.000000 1.000000 1.000000 1.000000 1.000000 1.000000 1.000000 1.000000 1.000000 1.000000 1.000000 1.000000 1.000000 1.000000 1.000000 1.000000 1.000000 1.000000 1.000000 0.000000 0.000000 0.001000 0.001000 0.000000 10000 10000 0 1 10000 2800120468 0.001300 981.769231
1.010000 1.004000 1.000000 0.990000 0.996000 1.000000 1.000000 1.000000 1.000000 1.000000 1.000000 1.000000 1.000000 1.000000 1.000000 1.000000 1.000000 1.000000 1.000000 1.000000 1.000000 1.000000 1.000000 1.000000 1.000000 1.000000 0.000000 0.000000 0.001000 0.001000 0.000000 10000 10000 0 1 10000 474996981 0.001900 1036.421053
1.010000 1.004000 1.000000 0.990000 0.996000 1.000000 1.000000 1.000000 1.000000 1.000000 1.000000 1.000000 1.000000 1.000000 1.000000 1.000000 1.000000 1.000000 1.000000 1.000000 1.000000 1.000000 1.000000 1.000000 1.000000 1.000000 0.000000 0.000000 0.001000 0.001000 0.000000 10000 10000 0 1 10000 1831994477 0.000900 802.888889
1.010000 1.004000 1.000000 0.990000 0.996000 1.000000 1.000000 1.000000 1.000000 1.000000 1.000000 1.000000 1.000000 1.000000 1.000000 1.000000 1.000000 1.000000 1.000000 1.000000 1.000000 1.000000 1.000000 1.000000 1.000000 1.000000 0.000000 0.000000 0.001000 0.001000 0.000000 10000 10000 0 1 10000 2083788153 0.000900 1030.555556
1.010000 1.004000 1.000000 0.990000 0.996000 1.000000 1.000000 1.000000 1.000000 1.000000 1.000000 1.000000 1.000000 1.000000 1.000000 1.000000 1.000000 1.000000 1.000000 1.000000 1.000000 1.000000 1.000000 1.000000 1.000000 1.000000 0.000000 0.000000 0.001000 0.001000 0.000000 10000 10000 0 1 10000 2000175819 0.000800 896.125000
1.010000 1.004000 1.000000 0.990000 0.996000 1.000000 1.000000 1.000000 1.000000 1.000000 1.000000 1.000000 1.000000 1.000000 1.000000 1.000000 1.000000 1.000000 1.000000 1.000000 1.000000 1.000000 1.000000 1.000000 1.000000 1.000000 0.000000 0.000000 0.001000 0.001000 0.000000 10000 10000 0 1 10000 1886061056 0.001200 1015.500000
1.010000 1.004000 1.000000 0.990000 0.996000 1.000000 1.000000 1.000000 1.000000 1.000000 1.000000 1.000000 1.000000 1.000000 1.000000 1.000000 1.000000 1.000000 1.000000 1.000000 1.000000 1.000000 1.000000 1.000000 1.000000 1.000000 0.000000 0.000000 0.001000 0.001000 0.000000 10000 10000 0 1 10000 3445499499 0.001600 1065.562500
1.010000 1.004000 1.000000 0.990000 0.996000 1.000000 1.000000 1.000000 1.000000 1.000000 1.000000 1.000000 1.000000 1.000000 1.000000 1.000000 1.000000 1.000000 1.000000 1.000000 1.000000 1.000000 1.000000 1.000000 1.000000 1.000000 0.000000 0.000000 0.001000 0.001000 0.000000 10000 10000 0 1 10000 2664776625 0.000600 831.000000
1.010000 1.004000 1.000000 0.990000 0.996000 1.000000 1.000000 1.000000 1.000000 1.000000 1.000000 1.000000 1.000000 1.000000 1.000000 1.000000 1.000000 1.000000 1.000000 1.000000 1.000000 1.000000 1.000000 1.000000 1.000000 1.000000 0.000000 0.000000 0.001000 0.001000 0.000000 10000 10000 0 1 10000 3835101182 0.001000 590.700000
1.010000 1.004000 1.000000 0.990000 0.996000 1.000000 1.000000 1.000000 1.000000 1.000000 1.000000 1.000000 1.000000 1.000000 1.000000 1.000000 1.000000 1.000000 1.000000 1.000000 1.000000 1.000000 1.000000 1.000000 1.000000 1.000000 0.000000 0.000000 0.001000 0.001000 0.000000 10000 10000 0 1 10000 839122924 0.001000 736.300000
1.010000 1.004000 1.000000 0.990000 0.996000 1.000000 1.000000 1.000000 1.000000 1.000000 1.000000 1.000000 1.000000 1.000000 1.000000 1.000000 1.000000 1.000000 1.000000 1.000000 1.000000 1.000000 1.000000 1.000000 1.000000 1.000000 0.000000 0.000000 0.001000 0.001000 0.000000 10000 10000 0 1 10000 4253055009 0.001700 836.117647
1.010000 1.004000 1.000000 0.990000 0.996000 1.000000 1.000000 1.000000 1.000000 1.000000 1.000000 1.000000 1.000000 1.000000 1.000000 1.000000 1.000000 1.000000 1.000000 1.000000 1.000000 1.000000 1.000000 1.000000 1.000000 1.000000 0.000000 0.000000 0.001000 0.001000 0.000000 10000 10000 0 1 10000 3238050439 0.002000 771.900000
1.010000 1.004000 1.000000 0.990000 0.996000 1.000000 1.000000 1.000000 1.000000 1.000000 1.000000 1.000000 1.000000 1.000000 1.000000 1.000000 1.000000 1.000000 1.000000 1.000000 1.000000 1.000000 1.000000 1.000000 1.000000 1.000000 0.000000 0.000000 0.001000 0.001000 0.000000 10000 10000 0 1 10000 2296367876 0.000500 838.000000
1.010000 1.004000 1.000000 0.990000 0.996000 1.000000 1.000000 1.000000 1.000000 1.000000 1.000000 1.000000 1.000000 1.000000 1.000000 1.000000 1.000000 1.000000 1.000000 1.000000 1.000000 1.000000 1.000000 1.000000 1.000000 1.000000 0.000000 0.000000 0.001000 0.001000 0.000000 10000 10000 0 1 10000 4127807295 0.001300 880.615385
1.010000 1.004000 1.000000 0.990000 0.996000 1.000000 1.000000 1.000000 1.000000 1.000000 1.000000 1.000000 1.000000 1.000000 1.000000 1.000000 1.000000 1.000000 1.000000 1.000000 1.000000 1.000000 1.000000 1.000000 1.000000 1.000000 0.000000 0.000000 0.001000 0.001000 0.000000 10000 10000 0 1 10000 184167476 0.001200 904.250000
1.010000 1.004000 1.000000 0.990000 0.996000 1.000000 1.000000 1.000000 1.000000 1.000000 1.000000 1.000000 1.000000 1.000000 1.000000 1.000000 1.000000 1.000000 1.000000 1.000000 1.000000 1.000000 1.000000 1.000000 1.000000 1.000000 0.000000 0.000000 0.001000 0.001000 0.000000 10000 10000 0 1 10000 834056006 0.001500 707.733333
1.010000 1.004000 1.000000 0.990000 0.996000 1.000000 1.000000 1.000000 1.000000 1.000000 1.000000 1.000000 1.000000 1.000000 1.000000 1.000000 1.000000 1.000000 1.000000 1.000000 1.000000 1.000000 1.000000 1.000000 1.000000 1.000000 0.000000 0.000000 0.001000 0.001000 0.000000 10000 10000 0 1 10000 2918489969 0.001300 845.384615
1.010000 1.004000 1.000000 0.990000 0.996000 1.000000 1.000000 1.000000 1.000000 1.000000 1.000000 1.000000 1.000000 1.000000 1.000000 1.000000 1.000000 1.000000 1.000000 1.000000 1.000000 1.000000 1.000000 1.000000 1.000000 1.000000 0.000000 0.000000 0.001000 0.001000 0.000000 10000 10000 0 1 10000 2072038438 0.001400 982.285714
1.010000 1.004000 1.000000 0.990000 0.996000 1.000000 1.000000 1.000000 1.000000 1.000000 1.000000 1.000000 1.000000 1.000000 1.000000 1.000000 1.000000 1.000000 1.000000 1.000000 1.000000 1.000000 1.000000 1.000000 1.000000 1.000000 0.000000 0.000000 0.001000 0.001000 0.000000 10000 10000 0 1 10000 3177515194 0.001300 1022.000000
1.010000 1.004000 1.000000 0.990000 0.996000 1.000000 1.000000 1.000000 1.000000 1.000000 1.000000 1.000000 1.000000 1.000000 1.000000 1.000000 1.000000 1.000000 1.000000 1.000000 1.000000 1.000000 1.000000 1.000000 1.000000 1.000000 0.000000 0.000000 0.001000 0.001000 0.000000 10000 10000 0 1 10000 2554627767 0.001100 839.272727
1.010000 1.004000 1.000000 0.990000 0.996000 1.000000 1.000000 1.000000 1.000000 1.000000 1.000000 1.000000 1.000000 1.000000 1.000000 1.000000 1.000000 1.000000 1.000000 1.000000 1.000000 1.000000 1.000000 1.000000 1.000000 1.000000 0.000000 0.000000 0.001000 0.001000 0.000000 10000 10000 0 1 10000 3110271768 0.001200 953.166667
1.010000 1.004000 1.000000 0.990000 0.996000 1.000000 1.000000 1.000000 1.000000 1.000000 1.000000 1.000000 1.000000 1.000000 1.000000 1.000000 1.000000 1.000000 1.000000 1.000000 1.000000 1.000000 1.000000 1.000000 1.000000 1.000000 0.000000 0.000000 0.001000 0.001000 0.000000 10000 10000 0 1 10000 2039152113 0.001300 818.846154
1.010000 1.004000 1.000000 0.990000 0.996000 1.000000 1.000000 1.000000 1.000000 1.000000 1.000000 1.000000 1.000000 1.000000 1.000000 1.000000 1.000000 1.000000 1.000000 1.000000 1.000000 1.000000 1.000000 1.000000 1.000000 1.000000 0.000000 0.000000 0.001000 0.001000 0.000000 10000 10000 0 1 10000 3830455368 0.000900 743.666667
1.010000 1.004000 1.000000 0.990000 0.996000 1.000000 1.000000 1.000000 1.000000 1.000000 1.000000 1.000000 1.000000 1.000000 1.000000 1.000000 1.000000 1.000000 1.000000 1.000000 1.000000 1.000000 1.000000 1.000000 1.000000 1.000000 0.000000 0.000000 0.001000 0.001000 0.000000 10000 10000 0 1 10000 394241988 0.001000 873.200000
1.010000 1.004000 1.000000 0.990000 0.996000 1.000000 1.000000 1.000000 1.000000 1.000000 1.000000 1.000000 1.000000 1.000000 1.000000 1.000000 1.000000 1.000000 1.000000 1.000000 1.000000 1.000000 1.000000 1.000000 1.000000 1.000000 0.000000 0.000000 0.001000 0.001000 0.000000 10000 10000 0 1 10000 2825393838 0.000600 939.500000
1.010000 1.004000 1.000000 0.990000 0.996000 1.000000 1.000000 1.000000 1.000000 1.000000 1.000000 1.000000 1.000000 1.000000 1.000000 1.000000 1.000000 1.000000 1.000000 1.000000 1.000000 1.000000 1.000000 1.000000 1.000000 1.000000 0.000000 0.000000 0.001000 0.001000 0.000000 10000 10000 0 1 10000 677751360 0.000900 1027.222222
1.010000 1.004000 1.000000 0.990000 0.996000 1.000000 1.000000 1.000000 1.000000 1.000000 1.000000 1.000000 1.000000 1.000000 1.000000 1.000000 1.000000 1.000000 1.000000 1.000000 1.000000 1.000000 1.000000 1.000000 1.000000 1.000000 0.000000 0.000000 0.001000 0.001000 0.000000 10000 10000 0 1 10000 2624793141 0.000900 977.444444
1.010000 1.004000 1.000000 0.990000 0.996000 1.000000 1.000000 1.000000 1.000000 1.000000 1.000000 1.000000 1.000000 1.000000 1.000000 1.000000 1.000000 1.000000 1.000000 1.000000 1.000000 1.000000 1.000000 1.000000 1.000000 1.000000 0.000000 0.000000 0.001000 0.001000 0.000000 10000 10000 0 1 10000 51283071 0.001200 868.833333
1.010000 1.004000 1.000000 0.990000 0.996000 1.000000 1.000000 1.000000 1.000000 1.000000 1.000000 1.000000 1.000000 1.000000 1.000000 1.000000 1.000000 1.000000 1.000000 1.000000 1.000000 1.000000 1.000000 1.000000 1.000000 1.000000 0.000000 0.000000 0.001000 0.001000 0.000000 10000 10000 0 1 10000 1893459764 0.001900 876.947368
1.010000 1.004000 1.000000 0.990000 0.996000 1.000000 1.000000 1.000000 1.000000 1.000000 1.000000 1.000000 1.000000 1.000000 1.000000 1.000000 1.000000 1.000000 1.000000 1.000000 1.000000 1.000000 1.000000 1.000000 1.000000 1.000000 0.000000 0.000000 0.001000 0.001000 0.000000 10000 10000 0 1 10000 2027980586 0.000900 786.333333
1.010000 1.004000 1.000000 0.990000 0.996000 1.000000 1.000000 1.000000 1.000000 1.000000 1.000000 1.000000 1.000000 1.000000 1.000000 1.000000 1.000000 1.000000 1.000000 1.000000 1.000000 1.000000 1.000000 1.000000 1.000000 1.000000 0.000000 0.000000 0.001000 0.001000 0.000000 10000 10000 0 1 10000 1690990196 0.000900 1021.000000
1.010000 1.004000 1.000000 0.990000 0.996000 1.000000 1.000000 1.000000 1.000000 1.000000 1.000000 1.000000 1.000000 1.000000 1.000000 1.000000 1.000000 1.000000 1.000000 1.000000 1.000000 1.000000 1.000000 1.000000 1.000000 1.000000 0.000000 0.000000 0.001000 0.001000 0.000000 10000 10000 0 1 10000 1906264241 0.000900 734.222222
1.010000 1.004000 1.000000 0.990000 0.996000 1.000000 1.000000 1.000000 1.000000 1.000000 1.000000 1.000000 1.000000 1.000000 1.000000 1.000000 1.000000 1.000000 1.000000 1.000000 1.000000 1.000000 1.000000 1.000000 1.000000 1.000000 0.000000 0.000000 0.001000 0.001000 0.000000 10000 10000 0 1 10000 3516253651 0.000700 813.142857
1.010000 1.004000 1.000000 0.990000 0.996000 1.000000 1.000000 1.000000 1.000000 1.000000 1.000000 1.000000 1.000000 1.000000 1.000000 1.000000 1.000000 1.000000 1.000000 1.000000 1.000000 1.000000 1.000000 1.000000 1.000000 1.000000 0.000000 0.000000 0.001000 0.001000 0.000000 10000 10000 0 1 10000 1956392431 0.000900 847.222222
1.010000 1.004000 1.000000 0.990000 0.996000 1.000000 1.000000 1.000000 1.000000 1.000000 1.000000 1.000000 1.000000 1.000000 1.000000 1.000000 1.000000 1.000000 1.000000 1.000000 1.000000 1.000000 1.000000 1.000000 1.000000 1.000000 0.000000 0.000000 0.001000 0.001000 0.000000 10000 10000 0 1 10000 2558395302 0.001000 753.500000
1.010000 1.004000 1.000000 0.990000 0.996000 1.000000 1.000000 1.000000 1.000000 1.000000 1.000000 1.000000 1.000000 1.000000 1.000000 1.000000 1.000000 1.000000 1.000000 1.000000 1.000000 1.000000 1.000000 1.000000 1.000000 1.000000 0.000000 0.000000 0.001000 0.001000 0.000000 10000 10000 0 1 10000 3077456024 0.001000 968.100000
1.010000 1.004000 1.000000 0.990000 0.996000 1.000000 1.000000 1.000000 1.000000 1.000000 1.000000 1.000000 1.000000 1.000000 1.000000 1.000000 1.000000 1.000000 1.000000 1.000000 1.000000 1.000000 1.000000 1.000000 1.000000 1.000000 0.000000 0.000000 0.001000 0.001000 0.000000 10000 10000 0 1 10000 141915555 0.001400 745.000000
1.010000 1.004000 1.000000 0.990000 0.996000 1.000000 1.000000 1.000000 1.000000 1.000000 1.000000 1.000000 1.000000 1.000000 1.000000 1.000000 1.000000 1.000000 1.000000 1.000000 1.000000 1.000000 1.000000 1.000000 1.000000 1.000000 0.000000 0.000000 0.001000 0.001000 0.000000 10000 10000 0 1 10000 348757699 0.000800 870.875000
1.010000 1.004000 1.000000 0.990000 0.996000 1.000000 1.000000 1.000000 1.000000 1.000000 1.000000 1.000000 1.000000 1.000000 1.000000 1.000000 1.000000 1.000000 1.000000 1.000000 1.000000 1.000000 1.000000 1.000000 1.000000 1.000000 0.000000 0.000000 0.001000 0.001000 0.000000 10000 10000 0 1 10000 3510865203 0.000900 1106.888889
1.010000 1.004000 1.000000 0.990000 0.996000 1.000000 1.000000 1.000000 1.000000 1.000000 1.000000 1.000000 1.000000 1.000000 1.000000 1.000000 1.000000 1.000000 1.000000 1.000000 1.000000 1.000000 1.000000 1.000000 1.000000 1.000000 0.000000 0.000000 0.001000 0.001000 0.000000 10000 10000 0 1 10000 4232560689 0.001500 756.800000
1.010000 1.004000 1.000000 0.990000 0.996000 1.000000 1.000000 1.000000 1.000000 1.000000 1.000000 1.000000 1.000000 1.000000 1.000000 1.000000 1.000000 1.000000 1.000000 1.000000 1.000000 1.000000 1.000000 1.000000 1.000000 1.000000 0.000000 0.000000 0.001000 0.001000 0.000000 10000 10000 0 1 10000 1636012596 0.001600 827.687500
1.010000 1.004000 1.000000 0.990000 0.996000 1.000000 1.000000 1.000000 1.000000 1.000000 1.000000 1.000000 1.000000 1.000000 1.000000 1.000000 1.000000 1.000000 1.000000 1.000000 1.000000 1.000000 1.000000 1.000000 1.000000 1.000000 0.000000 0.000000 0.001000 0.001000 0.000000 10000 10000 0 1 10000 2923032748 0.001200 728.500000
1.010000 1.004000 1.000000 0.990000 0.996000 1.000000 1.000000 1.000000 1.000000 1.000000 1.000000 1.000000 1.000000 1.000000 1.000000 1.000000 1.000000 1.000000 1.000000 1.000000 1.000000 1.000000 1.000000 1.000000 1.000000 1.000000 0.000000 0.000000 0.001000 0.001000 0.000000 10000 10000 0 1 10000 2737339021 0.000700 702.142857
1.010000 1.004000 1.000000 0.990000 0.996000 1.000000 1.000000 1.000000 1.000000 1.000000 1.000000 1.000000 1.000000 1.000000 1.000000 1.000000 1.000000 1.000000 1.000000 1.000000 1.000000 1.000000 1.000000 1.000000 1.000000 1.000000 0.000000 0.000000 0.001000 0.001000 0.000000 10000 10000 0 1 10000 2456792649 0.000800 1180.875000
1.010000 1.004000 1.000000 0.990000 0.996000 1.000000 1.000000 1.000000 1.000000 1.000000 1.000000 1.000000 1.000000 1.000000 1.000000 1.000000 1.000000 1.000000 1.000000 1.000000 1.000000 1.000000 1.000000 1.000000 1.000000 1.000000 0.000000 0.000000 0.001000 0.001000 0.000000 10000 10000 0 1 10000 3582585886 0.000600 952.166667
1.010000 1.004000 1.000000 0.990000 0.996000 1.000000 1.000000 1.000000 1.000000 1.000000 1.000000 1.000000 1.000000 1.000000 1.000000 1.000000 1.000000 1.000000 1.000000 1.000000 1.000000 1.000000 1.000000 1.000000 1.000000 1.000000 0.000000 0.000000 0.001000 0.001000 0.000000 10000 10000 0 1 10000 528183425 0.001200 894.500000
1.010000 1.004000 1.000000 0.990000 0.996000 1.000000 1.000000 1.000000 1.000000 1.000000 1.000000 1.000000 1.000000 1.000000 1.000000 1.000000 1.000000 1.000000 1.000000 1.000000 1.000000 1.000000 1.000000 1.000000 1.000000 1.000000 0.000000 0.000000 0.001000 0.001000 0.000000 10000 10000 0 1 10000 3991785031 0.001300 784.230769
1.010000 1.004000 1.000000 0.990000 0.996000 1.000000 1.000000 1.000000 1.000000 1.000000 1.000000 1.000000 1.000000 1.000000 1.000000 1.000000 1.000000 1.000000 1.000000 1.000000 1.000000 1.000000 1.000000 1.000000 1.000000 1.000000 0.000000 0.000000 0.001000 0.001000 0.000000 10000 10000 0 1 10000 3202081972 0.001600 969.812500
1.010000 1.004000 1.000000 0.990000 0.996000 1.000000 1.000000 1.000000 1.000000 1.000000 1.000000 1.000000 1.000000 1.000000 1.000000 1.000000 1.000000 1.000000 1.000000 1.000000 1.000000 1.000000 1.000000 1.000000 1.000000 1.000000 0.000000 0.000000 0.001000 0.001000 0.000000 10000 10000 0 1 10000 1647579495 0.000500 487.400000
1.010000 1.004000 1.000000 0.990000 0.996000 1.000000 1.000000 1.000000 1.000000 1.000000 1.000000 1.000000 1.000000 1.000000 1.000000 1.000000 1.000000 1.000000 1.000000 1.000000 1.000000 1.000000 1.000000 1.000000 1.000000 1.000000 0.000000 0.000000 0.001000 0.001000 0.000000 10000 10000 0 1 10000 1239113337 0.001800 852.611111
1.010000 1.004000 1.000000 0.990000 0.996000 1.000000 1.000000 1.000000 1.000000 1.000000 1.000000 1.000000 1.000000 1.000000 1.000000 1.000000 1.000000 1.000000 1.000000 1.000000 1.000000 1.000000 1.000000 1.000000 1.000000 1.000000 0.000000 0.000000 0.001000 0.001000 0.000000 10000 10000 0 1 10000 3946281756 0.001000 1061.600000
1.010000 1.004000 1.000000 0.990000 0.996000 1.000000 1.000000 1.000000 1.000000 1.000000 1.000000 1.000000 1.000000 1.000000 1.000000 1.000000 1.000000 1.000000 1.000000 1.000000 1.000000 1.000000 1.000000 1.000000 1.000000 1.000000 0.000000 0.000000 0.001000 0.001000 0.000000 10000 10000 0 1 10000 3696050172 0.000600 941.666667
1.010000 1.004000 1.000000 0.990000 0.996000 1.000000 1.000000 1.000000 1.000000 1.000000 1.000000 1.000000 1.000000 1.000000 1.000000 1.000000 1.000000 1.000000 1.000000 1.000000 1.000000 1.000000 1.000000 1.000000 1.000000 1.000000 0.000000 0.000000 0.001000 0.001000 0.000000 10000 10000 0 1 10000 1192952480 0.000600 1145.500000
1.010000 1.004000 1.000000 0.990000 0.996000 1.000000 1.000000 1.000000 1.000000 1.000000 1.000000 1.000000 1.000000 1.000000 1.000000 1.000000 1.000000 1.000000 1.000000 1.000000 1.000000 1.000000 1.000000 1.000000 1.000000 1.000000 0.000000 0.000000 0.001000 0.001000 0.000000 10000 10000 0 1 10000 579595656 0.001200 809.500000
1.010000 1.004000 1.000000 0.990000 0.996000 1.000000 1.000000 1.000000 1.000000 1.000000 1.000000 1.000000 1.000000 1.000000 1.000000 1.000000 1.000000 1.000000 1.000000 1.000000 1.000000 1.000000 1.000000 1.000000 1.000000 1.000000 0.000000 0.000000 0.001000 0.001000 0.000000 10000 10000 0 1 10000 2903898944 0.000900 812.444444
1.010000 1.004000 1.000000 0.990000 0.996000 1.000000 1.000000 1.000000 1.000000 1.000000 1.000000 1.000000 1.000000 1.000000 1.000000 1.000000 1.000000 1.000000 1.000000 1.000000 1.000000 1.000000 1.000000 1.000000 1.000000 1.000000 0.000000 0.000000 0.001000 0.001000 0.000000 10000 10000 0 1 10000 876892476 0.000900 852.555556
1.010000 1.004000 1.000000 0.990000 0.996000 1.000000 1.000000 1.000000 1.000000 1.000000 1.000000 1.000000 1.000000 1.000000 1.000000 1.000000 1.000000 1.000000 1.000000 1.000000 1.000000 1.000000 1.000000 1.000000 1.000000 1.000000 0.000000 0.000000 0.001000 0.001000 0.000000 10000 10000 0 1 10000 408230212 0.000800 785.875000
1.010000 1.004000 1.000000 0.990000 0.996000 1.000000 1.000000 1.000000 1.000000 1.000000 1.000000 1.000000 1.000000 1.000000 1.000000 1.000000 1.000000 1.000000 1.000000 1.000000 1.000000 1.000000 1.000000 1.000000 1.000000 1.000000 0.000000 0.000000 0.001000 0.001000 0.000000 10000 10000 0 1 10000 2192262144 0.001000 732.100000
1.010000 1.004000 1.000000 0.990000 0.996000 1.000000 1.000000 1.000000 1.000000 1.000000 1.000000 1.000000 1.000000 1.000000 1.000000 1.000000 1.000000 1.000000 1.000000 1.000000 1.000000 1.000000 1.000000 1.000000 1.000000 1.000000 0.000000 0.000000 0.001000 0.001000 0.000000 10000 10000 0 1 10000 3859533808 0.001700 915.294118
1.010000 1.004000 1.000000 0.990000 0.996000 1.000000 1.000000 1.000000 1.000000 1.000000 1.000000 1.000000 1.000000 1.000000 1.000000 1.000000 1.000000 1.000000 1.000000 1.000000 1.000000 1.000000 1.000000 1.000000 1.000000 1.000000 0.000000 0.000000 0.001000 0.001000 0.000000 10000 10000 0 1 10000 1918018048 0.001100 866.909091
1.010000 1.004000 1.000000 0.990000 0.996000 1.000000 1.000000 1.000000 1.000000 1.000000 1.000000 1.000000 1.000000 1.000000 1.000000 1.000000 1.000000 1.000000 1.000000 1.000000 1.000000 1.000000 1.000000 1.000000 1.000000 1.000000 0.000000 0.000000 0.001000 0.001000 0.000000 10000 10000 0 1 10000 117745147 0.001600 833.625000
1.010000 1.004000 1.000000 0.990000 0.996000 1.000000 1.000000 1.000000 1.000000 1.000000 1.000000 1.000000 1.000000 1.000000 1.000000 1.000000 1.000000 1.000000 1.000000 1.000000 1.000000 1.000000 1.000000 1.000000 1.000000 1.000000 0.000000 0.000000 0.001000 0.001000 0.000000 10000 10000 0 1 10000 1401994251 0.000800 1107.000000
1.010000 1.004000 1.000000 0.990000 0.996000 1.000000 1.000000 1.000000 1.000000 1.000000 1.000000 1.000000 1.000000 1.000000 1.000000 1.000000 1.000000 1.000000 1.000000 1.000000 1.000000 1.000000 1.000000 1.000000 1.000000 1.000000 0.000000 0.000000 0.001000 0.001000 0.000000 10000 10000 0 1 10000 36354866 0.000800 853.625000
1.010000 1.004000 1.000000 0.990000 0.996000 1.000000 1.000000 1.000000 1.000000 1.000000 1.000000 1.000000 1.000000 1.000000 1.000000 1.000000 1.000000 1.000000 1.000000 1.000000 1.000000 1.000000 1.000000 1.000000 1.000000 1.000000 0.000000 0.000000 0.001000 0.001000 0.000000 10000 10000 0 1 10000 3362306771 0.001700 1057.705882
1.010000 1.004000 1.000000 0.990000 0.996000 1.000000 1.000000 1.000000 1.000000 1.000000 1.000000 1.000000 1.000000 1.000000 1.000000 1.000000 1.000000 1.000000 1.000000 1.000000 1.000000 1.000000 1.000000 1.000000 1.000000 1.000000 0.000000 0.000000 0.001000 0.001000 0.000000 10000 10000 0 1 10000 151067195 0.001200 921.416667
1.010000 1.004000 1.000000 0.990000 0.996000 1.000000 1.000000 1.000000 1.000000 1.000000 1.000000 1.000000 1.000000 1.000000 1.000000 1.000000 1.000000 1.000000 1.000000 1.000000 1.000000 1.000000 1.000000 1.000000 1.000000 1.000000 0.000000 0.000000 0.001000 0.001000 0.000000 10000 10000 0 1 10000 197468584 0.001200 1010.083333
1.010000 1.004000 1.000000 0.990000 0.996000 1.000000 1.000000 1.000000 1.000000 1.000000 1.000000 1.000000 1.000000 1.000000 1.000000 1.000000 1.000000 1.000000 1.000000 1.000000 1.000000 1.000000 1.000000 1.000000 1.000000 1.000000 0.000000 0.000000 0.001000 0.001000 0.000000 10000 10000 0 1 10000 2106345421 0.001200 874.916667
1.010000 1.004000 1.000000 0.990000 0.996000 1.000000 1.000000 1.000000 1.000000 1.000000 1.000000 1.000000 1.000000 1.000000 1.000000 1.000000 1.000000 1.000000 1.000000 1.000000 1.000000 1.000000 1.000000 1.000000 1.000000 1.000000 0.000000 0.000000 0.001000 0.001000 0.000000 10000 10000 0 1 10000 812080297 0.001600 861.625000
1.010000 1.004000 1.000000 0.990000 0.996000 1.000000 1.000000 1.000000 1.000000 1.000000 1.000000 1.000000 1.000000 1.000000 1.000000 1.000000 1.000000 1.000000 1.000000 1.000000 1.000000 1.000000 1.000000 1.000000 1.000000 1.000000 0.000000 0.000000 0.001000 0.001000 0.000000 10000 10000 0 1 10000 3889330412 0.000600 715.166667
1.010000 1.004000 1.000000 0.990000 0.996000 1.000000 1.000000 1.000000 1.000000 1.000000 1.000000 1.000000 1.000000 1.000000 1.000000 1.000000 1.000000 1.000000 1.000000 1.000000 1.000000 1.000000 1.000000 1.000000 1.000000 1.000000 0.000000 0.000000 0.001000 0.001000 0.000000 10000 10000 0 1 10000 4049842618 0.001000 739.800000
1.010000 1.004000 1.000000 0.990000 0.996000 1.000000 1.000000 1.000000 1.000000 1.000000 1.000000 1.000000 1.000000 1.000000 1.000000 1.000000 1.000000 1.000000 1.000000 1.000000 1.000000 1.000000 1.000000 1.000000 1.000000 1.000000 0.000000 0.000000 0.001000 0.001000 0.000000 10000 10000 0 1 10000 3829214126 0.001500 825.933333
1.010000 1.004000 1.000000 0.990000 0.996000 1.000000 1.000000 1.000000 1.000000 1.000000 1.000000 1.000000 1.000000 1.000000 1.000000 1.000000 1.000000 1.000000 1.000000 1.000000 1.000000 1.000000 1.000000 1.000000 1.000000 1.000000 0.000000 0.000000 0.001000 0.001000 0.000000 10000 10000 0 1 10000 504624527 0.000800 952.875000
1.010000 1.004000 1.000000 0.990000 0.996000 1.000000 1.000000 1.000000 1.000000 1.000000 1.000000 1.000000 1.000000 1.000000 1.000000 1.000000 1.000000 1.000000 1.000000 1.000000 1.000000 1.000000 1.000000 1.000000 1.000000 1.000000 0.000000 0.000000 0.001000 0.001000 0.000000 10000 10000 0 1 10000 3252546498 0.001700 860.117647
1.010000 1.004000 1.000000 0.990000 0.996000 1.000000 1.000000 1.000000 1.000000 1.000000 1.000000 1.000000 1.000000 1.000000 1.000000 1.000000 1.000000 1.000000 1.000000 1.000000 1.000000 1.000000 1.000000 1.000000 1.000000 1.000000 0.000000 0.000000 0.001000 0.001000 0.000000 10000 10000 0 1 10000 611286246 0.000700 851.571429
1.010000 1.004000 1.000000 0.990000 0.996000 1.000000 1.000000 1.000000 1.000000 1.000000 1.000000 1.000000 1.000000 1.000000 1.000000 1.000000 1.000000 1.000000 1.000000 1.000000 1.000000 1.000000 1.000000 1.000000 1.000000 1.000000 0.000000 0.000000 0.001000 0.001000 0.000000 10000 10000 0 1 10000 3448472047 0.001500 926.266667
1.010000 1.004000 1.000000 0.990000 0.996000 1.000000 1.000000 1.000000 1.000000 1.000000 1.000000 1.000000 1.000000 1.000000 1.000000 1.000000 1.000000 1.000000 1.000000 1.000000 1.000000 1.000000 1.000000 1.000000 1.000000 1.000000 0.000000 0.000000 0.001000 0.001000 0.000000 10000 10000 0 1 10000 3872236575 0.001200 769.083333
1.010000 1.004000 1.000000 0.990000 0.996000 1.000000 1.000000 1.000000 1.000000 1.000000 1.000000 1.000000 1.000000 1.000000 1.000000 1.000000 1.000000 1.000000 1.000000 1.000000 1.000000 1.000000 1.000000 1.000000 1.000000 1.000000 0.000000 0.000000 0.001000 0.001000 0.000000 10000 10000 0 1 10000 4102961894 0.001100 813.181818
1.010000 1.004000 1.000000 0.990000 0.996000 1.000000 1.000000 1.000000 1.000000 1.000000 1.000000 1.000000 1.000000 1.000000 1.000000 1.000000 1.000000 1.000000 1.000000 1.000000 1.000000 1.000000 1.000000 1.000000 1.000000 1.000000 0.000000 0.000000 0.001000 0.001000 0.000000 10000 10000 0 1 10000 2694419362 0.001600 808.312500
1.010000 1.004000 1.000000 0.990000 0.996000 1.000000 1.000000 1.000000 1.000000 1.000000 1.000000 1.000000 1.000000 1.000000 1.000000 1.000000 1.000000 1.000000 1.000000 1.000000 1.000000 1.000000 1.000000 1.000000 1.000000 1.000000 0.000000 0.000000 0.001000 0.001000 0.000000 10000 10000 0 1 10000 1728723628 0.001100 861.636364
1.010000 1.004000 1.000000 0.990000 0.996000 1.000000 1.000000 1.000000 1.000000 1.000000 1.000000 1.000000 1.000000 1.000000 1.000000 1.000000 1.000000 1.000000 1.000000 1.000000 1.000000 1.000000 1.000000 1.000000 1.000000 1.000000 0.000000 0.000000 0.001000 0.001000 0.000000 10000 10000 0 1 10000 1152874890 0.000400 1050.000000
1.010000 1.004000 1.000000 0.990000 0.996000 1.000000 1.000000 1.000000 1.000000 1.000000 1.000000 1.000000 1.000000 1.000000 1.000000 1.000000 1.000000 1.000000 1.000000 1.000000 1.000000 1.000000 1.000000 1.000000 1.000000 1.000000 0.000000 0.000000 0.001000 0.001000 0.000000 10000 10000 0 1 10000 3655319142 0.001200 897.583333
1.010000 1.004000 1.000000 0.990000 0.996000 1.000000 1.000000 1.000000 1.000000 1.000000 1.000000 1.000000 1.000000 1.000000 1.000000 1.000000 1.000000 1.000000 1.000000 1.000000 1.000000 1.000000 1.000000 1.000000 1.000000 1.000000 0.000000 0.000000 0.001000 0.001000 0.000000 10000 10000 0 1 10000 1505771513 0.001100 763.818182
1.010000 1.004000 1.000000 0.990000 0.996000 1.000000 1.000000 1.000000 1.000000 1.000000 1.000000 1.000000 1.000000 1.000000 1.000000 1.000000 1.000000 1.000000 1.000000 1.000000 1.000000 1.000000 1.000000 1.000000 1.000000 1.000000 0.000000 0.000000 0.001000 0.001000 0.000000 10000 10000 0 1 10000 3344788076 0.000900 893.333333
1.010000 1.004000 1.000000 0.990000 0.996000 1.000000 1.000000 1.000000 1.000000 1.000000 1.000000 1.000000 1.000000 1.000000 1.000000 1.000000 1.000000 1.000000 1.000000 1.000000 1.000000 1.000000 1.000000 1.000000 1.000000 1.000000 0.000000 0.000000 0.001000 0.001000 0.000000 10000 10000 0 1 10000 932088477 0.001500 1059.266667
1.010000 1.004000 1.000000 0.990000 0.996000 1.000000 1.000000 1.000000 1.000000 1.000000 1.000000 1.000000 1.000000 1.000000 1.000000 1.000000 1.000000 1.000000 1.000000 1.000000 1.000000 1.000000 1.000000 1.000000 1.000000 1.000000 0.000000 0.000000 0.001000 0.001000 0.000000 10000 10000 0 1 10000 3377670655 0.001500 778.000000
1.010000 1.004000 1.000000 0.990000 0.996000 1.000000 1.000000 1.000000 1.000000 1.000000 1.000000 1.000000 1.000000 1.000000 1.000000 1.000000 1.000000 1.000000 1.000000 1.000000 1.000000 1.000000 1.000000 1.000000 1.000000 1.000000 0.000000 0.000000 0.001000 0.001000 0.000000 10000 10000 0 1 10000 153259340 0.001900 913.473684
1.010000 1.004000 1.000000 0.990000 0.996000 1.000000 1.000000 1.000000 1.000000 1.000000 1.000000 1.000000 1.000000 1.000000 1.000000 1.000000 1.000000 1.000000 1.000000 1.000000 1.000000 1.000000 1.000000 1.000000 1.000000 1.000000 0.000000 0.000000 0.001000 0.001000 0.000000 10000 10000 0 1 10000 4259623945 0.001000 848.900000
1.010000 1.004000 1.000000 0.990000 0.996000 1.000000 1.000000 1.000000 1.000000 1.000000 1.000000 1.000000 1.000000 1.000000 1.000000 1.000000 1.000000 1.000000 1.000000 1.000000 1.000000 1.000000 1.000000 1.000000 1.000000 1.000000 0.000000 0.000000 0.001000 0.001000 0.000000 10000 10000 0 1 10000 3929835814 0.000800 719.500000
1.010000 1.004000 1.000000 0.990000 0.996000 1.000000 1.000000 1.000000 1.000000 1.000000 1.000000 1.000000 1.000000 1.000000 1.000000 1.000000 1.000000 1.000000 1.000000 1.000000 1.000000 1.000000 1.000000 1.000000 1.000000 1.000000 0.000000 0.000000 0.001000 0.001000 0.000000 10000 10000 0 1 10000 1234720995 0.001600 804.562500
1.010000 1.004000 1.000000 0.990000 0.996000 1.000000 1.000000 1.000000 1.000000 1.000000 1.000000 1.000000 1.000000 1.000000 1.000000 1.000000 1.000000 1.000000 1.000000 1.000000 1.000000 1.000000 1.000000 1.000000 1.000000 1.000000 0.000000 0.000000 0.001000 0.001000 0.000000 10000 10000 0 1 10000 3400317781 0.001100 965.000000
1.010000 1.004000 1.000000 0.990000 0.996000 1.000000 1.000000 1.000000 1.000000 1.000000 1.000000 1.000000 1.000000 1.000000 1.000000 1.000000 1.000000 1.000000 1.000000 1.000000 1.000000 1.000000 1.000000 1.000000 1.000000 1.000000 0.000000 0.000000 0.001000 0.001000 0.000000 10000 10000 0 1 10000 2700399339 0.001100 920.454545
1.010000 1.004000 1.000000 0.990000 0.996000 1.000000 1.000000 1.000000 1.000000 1.000000 1.000000 1.000000 1.000000 1.000000 1.000000 1.000000 1.000000 1.000000 1.000000 1.000000 1.000000 1.000000 1.000000 1.000000 1.000000 1.000000 0.000000 0.000000 0.001000 0.001000 0.000000 10000 10000 0 1 10000 481590711 0.001100 896.818182
1.010000 1.004000 1.000000 0.990000 0.996000 1.000000 1.000000 1.000000 1.000000 1.000000 1.000000 1.000000 1.000000 1.000000 1.000000 1.000000 1.000000 1.000000 1.000000 1.000000 1.000000 1.000000 1.000000 1.000000 1.000000 1.000000 0.000000 0.000000 0.001000 0.001000 0.000000 10000 10000 0 1 10000 1339955423 0.000700 796.428571
1.010000 1.004000 1.000000 0.990000 0.996000 1.000000 1.000000 1.000000 1.000000 1.000000 1.000000 1.000000 1.000000 1.000000 1.000000 1.000000 1.000000 1.000000 1.000000 1.000000 1.000000 1.000000 1.000000 1.000000 1.000000 1.000000 0.000000 0.000000 0.001000 0.001000 0.000000 10000 10000 0 1 10000 1656840257 0.001100 819.454545
1.010000 1.004000 1.000000 0.990000 0.996000 1.000000 1.000000 1.000000 1.000000 1.000000 1.000000 1.000000 1.000000 1.000000 1.000000 1.000000 1.000000 1.000000 1.000000 1.000000 1.000000 1.000000 1.000000 1.000000 1.000000 1.000000 0.000000 0.000000 0.001000 0.001000 0.000000 10000 10000 0 1 10000 2702714872 0.000500 757.800000
1.010000 1.004000 1.000000 0.990000 0.996000 1.000000 1.000000 1.000000 1.000000 1.000000 1.000000 1.000000 1.000000 1.000000 1.000000 1.000000 1.000000 1.000000 1.000000 1.000000 1.000000 1.000000 1.000000 1.000000 1.000000 1.000000 0.000000 0.000000 0.001000 0.001000 0.000000 10000 10000 0 1 10000 3519583598 0.000900 1182.444444
1.010000 1.004000 1.000000 0.990000 0.996000 1.000000 1.000000 1.000000 1.000000 1.000000 1.000000 1.000000 1.000000 1.000000 1.000000 1.000000 1.000000 1.000000 1.000000 1.000000 1.000000 1.000000 1.000000 1.000000 1.000000 1.000000 0.000000 0.000000 0.001000 0.001000 0.000000 10000 10000 0 1 10000 424168830 0.000800 864.250000
1.010000 1.004000 1.000000 0.990000 0.996000 1.000000 1.000000 1.000000 1.000000 1.000000 1.000000 1.000000 1.000000 1.000000 1.000000 1.000000 1.000000 1.000000 1.000000 1.000000 1.000000 1.000000 1.000000 1.000000 1.000000 1.000000 0.000000 0.000000 0.001000 0.001000 0.000000 10000 10000 0 1 10000 1758450485 0.000600 948.333333
1.010000 1.004000 1.000000 0.990000 0.996000 1.000000 1.000000 1.000000 1.000000 1.000000 1.000000 1.000000 1.000000 1.000000 1.000000 1.000000 1.000000 1.000000 1.000000 1.000000 1.000000 1.000000 1.000000 1.000000 1.000000 1.000000 0.000000 0.000000 0.001000 0.001000 0.000000 10000 10000 0 1 10000 3934026548 0.000800 882.000000
1.010000 1.004000 1.000000 0.990000 0.996000 1.000000 1.000000 1.000000 1.000000 1.000000 1.000000 1.000000 1.000000 1.000000 1.000000 1.000000 1.000000 1.000000 1.000000 1.000000 1.000000 1.000000 1.000000 1.000000 1.000000 1.000000 0.000000 0.000000 0.001000 0.001000 0.000000 10000 10000 0 1 10000 1449870531 0.000900 993.666667
1.010000 1.004000 1.000000 0.990000 0.996000 1.000000 1.000000 1.000000 1.000000 1.000000 1.000000 1.000000 1.000000 1.000000 1.000000 1.000000 1.000000 1.000000 1.000000 1.000000 1.000000 1.000000 1.000000 1.000000 1.000000 1.000000 0.000000 0.000000 0.001000 0.001000 0.000000 10000 10000 0 1 10000 4045673238 0.001100 855.636364
1.010000 1.004000 1.000000 0.990000 0.996000 1.000000 1.000000 1.000000 1.000000 1.000000 1.000000 1.000000 1.000000 1.000000 1.000000 1.000000 1.000000 1.000000 1.000000 1.000000 1.000000 1.000000 1.000000 1.000000 1.000000 1.000000 0.000000 0.000000 0.001000 0.001000 0.000000 10000 10000 0 1 10000 851168614 0.001100 987.090909
1.010000 1.004000 1.000000 0.990000 0.996000 1.000000 1.000000 1.000000 1.000000 1.000000 1.000000 1.000000 1.000000 1.000000 1.000000 1.000000 1.000000 1.000000 1.000000 1.000000 1.000000 1.000000 1.000000 1.000000 1.000000 1.000000 0.000000 0.000000 0.001000 0.001000 0.000000 10000 10000 0 1 10000 2724882569 0.001400 998.142857
1.010000 1.004000 1.000000 0.990000 0.996000 1.000000 1.000000 1.000000 1.000000 1.000000 1.000000 1.000000 1.000000 1.000000 1.000000 1.000000 1.000000 1.000000 1.000000 1.000000 1.000000 1.000000 1.000000 1.000000 1.000000 1.000000 0.000000 0.000000 0.001000 0.001000 0.000000 10000 10000 0 1 10000 1756219296 0.001200 762.916667
1.010000 1.004000 1.000000 0.990000 0.996000 1.000000 1.000000 1.000000 1.000000 1.000000 1.000000 1.000000 1.000000 1.000000 1.000000 1.000000 1.000000 1.000000 1.000000 1.000000 1.000000 1.000000 1.000000 1.000000 1.000000 1.000000 0.000000 0.000000 0.001000 0.001000 0.000000 10000 10000 0 1 10000 3369341210 0.001700 865.529412
1.010000 1.004000 1.000000 0.990000 0.996000 1.000000 1.000000 1.000000 1.000000 1.000000 1.000000 1.000000 1.000000 1.000000 1.000000 1.000000 1.000000 1.000000 1.000000 1.000000 1.000000 1.000000 1.000000 1.000000 1.000000 1.000000 0.000000 0.000000 0.001000 0.001000 0.000000 10000 10000 0 1 10000 1720595240 0.001200 984.250000
1.010000 1.004000 1.000000 0.990000 0.996000 1.000000 1.000000 1.000000 1.000000 1.000000 1.000000 1.000000 1.000000 1.000000 1.000000 1.000000 1.000000 1.000000 1.000000 1.000000 1.000000 1.000000 1.000000 1.000000 1.000000 1.000000 0.000000 0.000000 0.001000 0.001000 0.000000 10000 10000 0 1 10000 2438640859 0.001400 845.857143
1.010000 1.004000 1.000000 0.990000 0.996000 1.000000 1.000000 1.000000 1.000000 1.000000 1.000000 1.000000 1.000000 1.000000 1.000000 1.000000 1.000000 1.000000 1.000000 1.000000 1.000000 1.000000 1.000000 1.000000 1.000000 1.000000 0.000000 0.000000 0.001000 0.001000 0.000000 10000 10000 0 1 10000 823234774 0.000900 991.555556
1.010000 1.004000 1.000000 0.990000 0.996000 1.000000 1.000000 1.000000 1.000000 1.000000 1.000000 1.000000 1.000000 1.000000 1.000000 1.000000 1.000000 1.000000 1.000000 1.000000 1.000000 1.000000 1.000000 1.000000 1.000000 1.000000 0.000000 0.000000 0.001000 0.001000 0.000000 10000 10000 0 1 10000 4007257487 0.000900 945.333333
1.010000 1.004000 1.000000 0.990000 0.996000 1.000000 1.000000 1.000000 1.000000 1.000000 1.000000 1.000000 1.000000 1.000000 1.000000 1.000000 1.000000 1.000000 1.000000 1.000000 1.000000 1.000000 1.000000 1.000000 1.000000 1.000000 0.000000 0.000000 0.001000 0.001000 0.000000 10000 10000 0 1 10000 1763057637 0.001600 789.750000
1.010000 1.004000 1.000000 0.990000 0.996000 1.000000 1.000000 1.000000 1.000000 1.000000 1.000000 1.000000 1.000000 1.000000 1.000000 1.000000 1.000000 1.000000 1.000000 1.000000 1.000000 1.000000 1.000000 1.000000 1.000000 1.000000 0.000000 0.000000 0.001000 0.001000 0.000000 10000 10000 0 1 10000 1994701772 0.001300 958.461538
1.010000 1.004000 1.000000 0.990000 0.996000 1.000000 1.000000 1.000000 1.000000 1.000000 1.000000 1.000000 1.000000 1.000000 1.000000 1.000000 1.000000 1.000000 1.000000 1.000000 1.000000 1.000000 1.000000 1.000000 1.000000 1.000000 0.000000 0.000000 0.001000 0.001000 0.000000 10000 10000 0 1 10000 1644435619 0.000600 946.333333
1.010000 1.004000 1.000000 0.990000 0.996000 1.000000 1.000000 1.000000 1.000000 1.000000 1.000000 1.000000 1.000000 1.000000 1.000000 1.000000 1.000000 1.000000 1.000000 1.000000 1.000000 1.000000 1.000000 1.000000 1.000000 1.000000 0.000000 0.000000 0.001000 0.001000 0.000000 10000 10000 0 1 10000 3642499872 0.001200 888.000000
1.010000 1.004000 1.000000 0.990000 0.996000 1.000000 1.000000 1.000000 1.000000 1.000000 1.000000 1.000000 1.000000 1.000000 1.000000 1.000000 1.000000 1.000000 1.000000 1.000000 1.000000 1.000000 1.000000 1.000000 1.000000 1.000000 0.000000 0.000000 0.001000 0.001000 0.000000 10000 10000 0 1 10000 1932343171 0.000900 932.444444
1.010000 1.004000 1.000000 0.990000 0.996000 1.000000 1.000000 1.000000 1.000000 1.000000 1.000000 1.000000 1.000000 1.000000 1.000000 1.000000 1.000000 1.000000 1.000000 1.000000 1.000000 1.000000 1.000000 1.000000 1.000000 1.000000 0.000000 0.000000 0.001000 0.001000 0.000000 10000 10000 0 1 10000 4266053581 0.000400 643.250000
1.010000 1.004000 1.000000 0.990000 0.996000 1.000000 1.000000 1.000000 1.000000 1.000000 1.000000 1.000000 1.000000 1.000000 1.000000 1.000000 1.000000 1.000000 1.000000 1.000000 1.000000 1.000000 1.000000 1.000000 1.000000 1.000000 0.000000 0.000000 0.001000 0.001000 0.000000 10000 10000 0 1 10000 254775889 0.001200 911.833333
1.010000 1.004000 1.000000 0.990000 0.996000 1.000000 1.000000 1.000000 1.000000 1.000000 1.000000 1.000000 1.000000 1.000000 1.000000 1.000000 1.000000 1.000000 1.000000 1.000000 1.000000 1.000000 1.000000 1.000000 1.000000 1.000000 0.000000 0.000000 0.001000 0.001000 0.000000 10000 10000 0 1 10000 1342868395 0.000400 836.750000
1.010000 1.004000 1.000000 0.990000 0.996000 1.000000 1.000000 1.000000 1.000000 1.000000 1.000000 1.000000 1.000000 1.000000 1.000000 1.000000 1.000000 1.000000 1.000000 1.000000 1.000000 1.000000 1.000000 1.000000 1.000000 1.000000 0.000000 0.000000 0.001000 0.001000 0.000000 10000 10000 0 1 10000 624101207 0.001000 917.800000
1.010000 1.004000 1.000000 0.990000 0.996000 1.000000 1.000000 1.000000 1.000000 1.000000 1.000000 1.000000 1.000000 1.000000 1.000000 1.000000 1.000000 1.000000 1.000000 1.000000 1.000000 1.000000 1.000000 1.000000 1.000000 1.000000 0.000000 0.000000 0.001000 0.001000 0.000000 10000 10000 0 1 10000 2728224058 0.001300 910.153846
1.010000 1.004000 1.000000 0.990000 0.996000 1.000000 1.000000 1.000000 1.000000 1.000000 1.000000 1.000000 1.000000 1.000000 1.000000 1.000000 1.000000 1.000000 1.000000 1.000000 1.000000 1.000000 1.000000 1.000000 1.000000 1.000000 0.000000 0.000000 0.001000 0.001000 0.000000 10000 10000 0 1 10000 854348761 0.001100 1016.636364
1.010000 1.004000 1.000000 0.990000 0.996000 1.000000 1.000000 1.000000 1.000000 1.000000 1.000000 1.000000 1.000000 1.000000 1.000000 1.000000 1.000000 1.000000 1.000000 1.000000 1.000000 1.000000 1.000000 1.000000 1.000000 1.000000 0.000000 0.000000 0.001000 0.001000 0.000000 10000 10000 0 1 10000 3768372944 0.001700 809.235294
1.010000 1.004000 1.000000 0.990000 0.996000 1.000000 1.000000 1.000000 1.000000 1.000000 1.000000 1.000000 1.000000 1.000000 1.000000 1.000000 1.000000 1.000000 1.000000 1.000000 1.000000 1.000000 1.000000 1.000000 1.000000 1.000000 0.000000 0.000000 0.001000 0.001000 0.000000 10000 10000 0 1 10000 2174515601 0.001300 1007.307692
1.010000 1.004000 1.000000 0.990000 0.996000 1.000000 1.000000 1.000000 1.000000 1.000000 1.000000 1.000000 1.000000 1.000000 1.000000 1.000000 1.000000 1.000000 1.000000 1.000000 1.000000 1.000000 1.000000 1.000000 1.000000 1.000000 0.000000 0.000000 0.001000 0.001000 0.000000 10000 10000 0 1 10000 3892775155 0.001700 767.705882
1.010000 1.004000 1.000000 0.990000 0.996000 1.000000 1.000000 1.000000 1.000000 1.000000 1.000000 1.000000 1.000000 1.000000 1.000000 1.000000 1.000000 1.000000 1.000000 1.000000 1.000000 1.000000 1.000000 1.000000 1.000000 1.000000 0.000000 0.000000 0.001000 0.001000 0.000000 10000 10000 0 1 10000 949749603 0.001000 865.600000
1.010000 1.004000 1.000000 0.990000 0.996000 1.000000 1.000000 1.000000 1.000000 1.000000 1.000000 1.000000 1.000000 1.000000 1.000000 1.000000 1.000000 1.000000 1.000000 1.000000 1.000000 1.000000 1.000000 1.000000 1.000000 1.000000 0.000000 0.000000 0.001000 0.001000 0.000000 10000 10000 0 1 10000 2034332685 0.001600 897.250000
1.010000 1.004000 1.000000 0.990000 0.996000 1.000000 1.000000 1.000000 1.000000 1.000000 1.000000 1.000000 1.000000 1.000000 1.000000 1.000000 1.000000 1.000000 1.000000 1.000000 1.000000 1.000000 1.000000 1.000000 1.000000 1.000000 0.000000 0.000000 0.001000 0.001000 0.000000 10000 10000 0 1 10000 3512075505 0.000800 875.625000
1.010000 1.004000 1.000000 0.990000 0.996000 1.000000 1.000000 1.000000 1.000000 1.000000 1.000000 1.000000 1.000000 1.000000 1.000000 1.000000 1.000000 1.000000 1.000000 1.000000 1.000000 1.000000 1.000000 1.000000 1.000000 1.000000 0.000000 0.000000 0.001000 0.001000 0.000000 10000 10000 0 1 10000 3545191188 0.000900 892.000000
1.010000 1.004000 1.000000 0.990000 0.996000 1.000000 1.000000 1.000000 1.000000 1.000000 1.000000 1.000000 1.000000 1.000000 1.000000 1.000000 1.000000 1.000000 1.000000 1.000000 1.000000 1.000000 1.000000 1.000000 1.000000 1.000000 0.000000 0.000000 0.001000 0.001000 0.000000 10000 10000 0 1 10000 4195732543 0.000900 925.111111
1.010000 1.004000 1.000000 0.990000 0.996000 1.000000 1.000000 1.000000 1.000000 1.000000 1.000000 1.000000 1.000000 1.000000 1.000000 1.000000 1.000000 1.000000 1.000000 1.000000 1.000000 1.000000 1.000000 1.000000 1.000000 1.000000 0.000000 0.000000 0.001000 0.001000 0.000000 10000 10000 0 1 10000 670877672 0.001500 942.066667
1.010000 1.004000 1.000000 0.990000 0.996000 1.000000 1.000000 1.000000 1.000000 1.000000 1.000000 1.000000 1.000000 1.000000 1.000000 1.000000 1.000000 1.000000 1.000000 1.000000 1.000000 1.000000 1.000000 1.000000 1.000000 1.000000 0.000000 0.000000 0.001000 0.001000 0.000000 10000 10000 0 1 10000 4102453893 0.001300 820.615385
1.010000 1.004000 1.000000 0.990000 0.996000 1.000000 1.000000 1.000000 1.000000 1.000000 1.000000 1.000000 1.000000 1.000000 1.000000 1.000000 1.000000 1.000000 1.000000 1.000000 1.000000 1.000000 1.000000 1.000000 1.000000 1.000000 0.000000 0.000000 0.001000 0.001000 0.000000 10000 10000 0 1 10000 3833959367 0.001100 790.636364
1.010000 1.004000 1.000000 0.990000 0.996000 1.000000 1.000000 1.000000 1.000000 1.000000 1.000000 1.000000 1.000000 1.000000 1.000000 1.000000 1.000000 1.000000 1.000000 1.000000 1.000000 1.000000 1.000000 1.000000 1.000000 1.000000 0.000000 0.000000 0.001000 0.001000 0.000000 10000 10000 0 1 10000 407871706 0.001300 760.461538
1.010000 1.004000 1.000000 0.990000 0.996000 1.000000 1.000000 1.000000 1.000000 1.000000 1.000000 1.000000 1.000000 1.000000 1.000000 1.000000 1.000000 1.000000 1.000000 1.000000 1.000000 1.000000 1.000000 1.000000 1.000000 1.000000 0.000000 0.000000 0.001000 0.001000 0.000000 10000 10000 0 1 10000 3110519471 0.001400 1029.785714
1.010000 1.004000 1.000000 0.990000 0.996000 1.000000 1.000000 1.000000 1.000000 1.000000 1.000000 1.000000 1.000000 1.000000 1.000000 1.000000 1.000000 1.000000 1.000000 1.000000 1.000000 1.000000 1.000000 1.000000 1.000000 1.000000 0.000000 0.000000 0.001000 0.001000 0.000000 10000 10000 0 1 10000 2192054398 0.000800 843.375000
1.010000 1.004000 1.000000 0.990000 0.996000 1.000000 1.000000 1.000000 1.000000 1.000000 1.000000 1.000000 1.000000 1.000000 1.000000 1.000000 1.000000 1.000000 1.000000 1.000000 1.000000 1.000000 1.000000 1.000000 1.000000 1.000000 0.000000 0.000000 0.001000 0.001000 0.000000 10000 10000 0 1 10000 3499549503 0.001300 929.461538
1.010000 1.004000 1.000000 0.990000 0.996000 1.000000 1.000000 1.000000 1.000000 1.000000 1.000000 1.000000 1.000000 1.000000 1.000000 1.000000 1.000000 1.000000 1.000000 1.000000 1.000000 1.000000 1.000000 1.000000 1.000000 1.000000 0.000000 0.000000 0.001000 0.001000 0.000000 10000 10000 0 1 10000 596494114 0.000600 718.166667
1.010000 1.004000 1.000000 0.990000 0.996000 1.000000 1.000000 1.000000 1.000000 1.000000 1.000000 1.000000 1.000000 1.000000 1.000000 1.000000 1.000000 1.000000 1.000000 1.000000 1.000000 1.000000 1.000000 1.000000 1.000000 1.000000 0.000000 0.000000 0.001000 0.001000 0.000000 10000 10000 0 1 10000 1195821152 0.001300 812.615385
1.010000 1.004000 1.000000 0.990000 0.996000 1.000000 1.000000 1.000000 1.000000 1.000000 1.000000 1.000000 1.000000 1.000000 1.000000 1.000000 1.000000 1.000000 1.000000 1.000000 1.000000 1.000000 1.000000 1.000000 1.000000 1.000000 0.000000 0.000000 0.001000 0.001000 0.000000 10000 10000 0 1 10000 710510298 0.001300 1081.615385
1.010000 1.004000 1.000000 0.990000 0.996000 1.000000 1.000000 1.000000 1.000000 1.000000 1.000000 1.000000 1.000000 1.000000 1.000000 1.000000 1.000000 1.000000 1.000000 1.000000 1.000000 1.000000 1.000000 1.000000 1.000000 1.000000 0.000000 0.000000 0.001000 0.001000 0.000000 10000 10000 0 1 10000 1661713685 0.001000 828.900000
1.010000 1.004000 1.000000 0.990000 0.996000 1.000000 1.000000 1.000000 1.000000 1.000000 1.000000 1.000000 1.000000 1.000000 1.000000 1.000000 1.000000 1.000000 1.000000 1.000000 1.000000 1.000000 1.000000 1.000000 1.000000 1.000000 0.000000 0.000000 0.001000 0.001000 0.000000 10000 10000 0 1 10000 2946767584 0.001600 875.437500
1.010000 1.004000 1.000000 0.990000 0.996000 1.000000 1.000000 1.000000 1.000000 1.000000 1.000000 1.000000 1.000000 1.000000 1.000000 1.000000 1.000000 1.000000 1.000000 1.000000 1.000000 1.000000 1.000000 1.000000 1.000000 1.000000 0.000000 0.000000 0.001000 0.001000 0.000000 10000 10000 0 1 10000 3671179438 0.000700 665.285714
1.010000 1.004000 1.000000 0.990000 0.996000 1.000000 1.000000 1.000000 1.000000 1.000000 1.000000 1.000000 1.000000 1.000000 1.000000 1.000000 1.000000 1.000000 1.000000 1.000000 1.000000 1.000000 1.000000 1.000000 1.000000 1.000000 0.000000 0.000000 0.001000 0.001000 0.000000 10000 10000 0 1 10000 1561139270 0.000700 837.285714
1.010000 1.004000 1.000000 0.990000 0.996000 1.000000 1.000000 1.000000 1.000000 1.000000 1.000000 1.000000 1.000000 1.000000 1.000000 1.000000 1.000000 1.000000 1.000000 1.000000 1.000000 1.000000 1.000000 1.000000 1.000000 1.000000 0.000000 0.000000 0.001000 0.001000 0.000000 10000 10000 0 1 10000 847204157 0.001200 987.333333
1.010000 1.004000 1.000000 0.990000 0.996000 1.000000 1.000000 1.000000 1.000000 1.000000 1.000000 1.000000 1.000000 1.000000 1.000000 1.000000 1.000000 1.000000 1.000000 1.000000 1.000000 1.000000 1.000000 1.000000 1.000000 1.000000 0.000000 0.000000 0.001000 0.001000 0.000000 10000 10000 0 1 10000 2765298412 0.001500 800.400000
1.010000 1.004000 1.000000 0.990000 0.996000 1.000000 1.000000 1.000000 1.000000 1.000000 1.000000 1.000000 1.000000 1.000000 1.000000 1.000000 1.000000 1.000000 1.000000 1.000000 1.000000 1.000000 1.000000 1.000000 1.000000 1.000000 0.000000 0.000000 0.001000 0.001000 0.000000 10000 10000 0 1 10000 3951211018 0.000800 1145.875000
1.010000 1.004000 1.000000 0.990000 0.996000 1.000000 1.000000 1.000000 1.000000 1.000000 1.000000 1.000000 1.000000 1.000000 1.000000 1.000000 1.000000 1.000000 1.000000 1.000000 1.000000 1.000000 1.000000 1.000000 1.000000 1.000000 0.000000 0.000000 0.001000 0.001000 0.000000 10000 10000 0 1 10000 527292969 0.001000 697.800000
1.010000 1.004000 1.000000 0.990000 0.996000 1.000000 1.000000 1.000000 1.000000 1.000000 1.000000 1.000000 1.000000 1.000000 1.000000 1.000000 1.000000 1.000000 1.000000 1.000000 1.000000 1.000000 1.000000 1.000000 1.000000 1.000000 0.000000 0.000000 0.001000 0.001000 0.000000 10000 10000 0 1 10000 3115415286 0.001800 833.555556
1.010000 1.004000 1.000000 0.990000 0.996000 1.000000 1.000000 1.000000 1.000000 1.000000 1.000000 1.000000 1.000000 1.000000 1.000000 1.000000 1.000000 1.000000 1.000000 1.000000 1.000000 1.000000 1.000000 1.000000 1.000000 1.000000 0.000000 0.000000 0.001000 0.001000 0.000000 10000 10000 0 1 10000 2549113626 0.001300 880.384615
1.010000 1.004000 1.000000 0.990000 0.996000 1.000000 1.000000 1.000000 1.000000 1.000000 1.000000 1.000000 1.000000 1.000000 1.000000 1.000000 1.000000 1.000000 1.000000 1.000000 1.000000 1.000000 1.000000 1.000000 1.000000 1.000000 0.000000 0.000000 0.001000 0.001000 0.000000 10000 10000 0 1 10000 755690298 0.001000 856.500000
1.010000 1.004000 1.000000 0.990000 0.996000 1.000000 1.000000 1.000000 1.000000 1.000000 1.000000 1.000000 1.000000 1.000000 1.000000 1.000000 1.000000 1.000000 1.000000 1.000000 1.000000 1.000000 1.000000 1.000000 1.000000 1.000000 0.000000 0.000000 0.001000 0.001000 0.000000 10000 10000 0 1 10000 2681783465 0.001000 817.800000
1.010000 1.004000 1.000000 0.990000 0.996000 1.000000 1.000000 1.000000 1.000000 1.000000 1.000000 1.000000 1.000000 1.000000 1.000000 1.000000 1.000000 1.000000 1.000000 1.000000 1.000000 1.000000 1.000000 1.000000 1.000000 1.000000 0.000000 0.000000 0.001000 0.001000 0.000000 10000 10000 0 1 10000 4119137953 0.001100 910.727273
1.010000 1.004000 1.000000 0.990000 0.996000 1.000000 1.000000 1.000000 1.000000 1.000000 1.000000 1.000000 1.000000 1.000000 1.000000 1.000000 1.000000 1.000000 1.000000 1.000000 1.000000 1.000000 1.000000 1.000000 1.000000 1.000000 0.000000 0.000000 0.001000 0.001000 0.000000 10000 10000 0 1 10000 1237167664 0.000900 776.111111
1.010000 1.004000 1.000000 0.990000 0.996000 1.000000 1.000000 1.000000 1.000000 1.000000 1.000000 1.000000 1.000000 1.000000 1.000000 1.000000 1.000000 1.000000 1.000000 1.000000 1.000000 1.000000 1.000000 1.000000 1.000000 1.000000 0.000000 0.000000 0.001000 0.001000 0.000000 10000 10000 0 1 10000 20884677 0.001300 878.769231
1.010000 1.004000 1.000000 0.990000 0.996000 1.000000 1.000000 1.000000 1.000000 1.000000 1.000000 1.000000 1.000000 1.000000 1.000000 1.000000 1.000000 1.000000 1.000000 1.000000 1.000000 1.000000 1.000000 1.000000 1.000000 1.000000 0.000000 0.000000 0.001000 0.001000 0.000000 10000 10000 0 1 10000 3830940929 0.001000 841.600000
1.010000 1.004000 1.000000 0.990000 0.996000 1.000000 1.000000 1.000000 1.000000 1.000000 1.000000 1.000000 1.000000 1.000000 1.000000 1.000000 1.000000 1.000000 1.000000 1.000000 1.000000 1.000000 1.000000 1.000000 1.000000 1.000000 0.000000 0.000000 0.001000 0.001000 0.000000 10000 10000 0 1 10000 71900989 0.001200 757.250000
1.010000 1.004000 1.000000 0.990000 0.996000 1.000000 1.000000 1.000000 1.000000 1.000000 1.000000 1.000000 1.000000 1.000000 1.000000 1.000000 1.000000 1.000000 1.000000 1.000000 1.000000 1.000000 1.000000 1.000000 1.000000 1.000000 0.000000 0.000000 0.001000 0.001000 0.000000 10000 10000 0 1 10000 1964542052 0.001700 909.588235
1.010000 1.004000 1.000000 0.990000 0.996000 1.000000 1.000000 1.000000 1.000000 1.000000 1.000000 1.000000 1.000000 1.000000 1.000000 1.000000 1.000000 1.000000 1.000000 1.000000 1.000000 1.000000 1.000000 1.000000 1.000000 1.000000 0.000000 0.000000 0.001000 0.001000 0.000000 10000 10000 0 1 10000 3442632435 0.001200 986.916667
1.010000 1.004000 1.000000 0.990000 0.996000 1.000000 1.000000 1.000000 1.000000 1.000000 1.000000 1.000000 1.000000 1.000000 1.000000 1.000000 1.000000 1.000000 1.000000 1.000000 1.000000 1.000000 1.000000 1.000000 1.000000 1.000000 0.000000 0.000000 0.001000 0.001000 0.000000 10000 10000 0 1 10000 2166097359 0.001400 761.571429
1.010000 1.004000 1.000000 0.990000 0.996000 1.000000 1.000000 1.000000 1.000000 1.000000 1.000000 1.000000 1.000000 1.000000 1.000000 1.000000 1.000000 1.000000 1.000000 1.000000 1.000000 1.000000 1.000000 1.000000 1.000000 1.000000 0.000000 0.000000 0.001000 0.001000 0.000000 10000 10000 0 1 10000 2229845013 0.001400 882.285714
1.010000 1.004000 1.000000 0.990000 0.996000 1.000000 1.000000 1.000000 1.000000 1.000000 1.000000 1.000000 1.000000 1.000000 1.000000 1.000000 1.000000 1.000000 1.000000 1.000000 1.000000 1.000000 1.000000 1.000000 1.000000 1.000000 0.000000 0.000000 0.001000 0.001000 0.000000 10000 10000 0 1 10000 1537475777 0.001100 1054.545455
1.010000 1.004000 1.000000 0.990000 0.996000 1.000000 1.000000 1.000000 1.000000 1.000000 1.000000 1.000000 1.000000 1.000000 1.000000 1.000000 1.000000 1.000000 1.000000 1.000000 1.000000 1.000000 1.000000 1.000000 1.000000 1.000000 0.000000 0.000000 0.001000 0.001000 0.000000 10000 10000 0 1 10000 2287338484 0.001800 980.000000
1.010000 1.004000 1.000000 0.990000 0.996000 1.000000 1.000000 1.000000 1.000000 1.000000 1.000000 1.000000 1.000000 1.000000 1.000000 1.000000 1.000000 1.000000 1.000000 1.000000 1.000000 1.000000 1.000000 1.000000 1.000000 1.000000 0.000000 0.000000 0.001000 0.001000 0.000000 10000 10000 0 1 10000 1602692216 0.000600 1139.500000
1.010000 1.004000 1.000000 0.990000 0.996000 1.000000 1.000000 1.000000 1.000000 1.000000 1.000000 1.000000 1.000000 1.000000 1.000000 1.000000 1.000000 1.000000 1.000000 1.000000 1.000000 1.000000 1.000000 1.000000 1.000000 1.000000 0.000000 0.000000 0.001000 0.001000 0.000000 10000 10000 0 1 10000 88535354 0.001300 851.769231
1.010000 1.004000 1.000000 0.990000 0.996000 1.000000 1.000000 1.000000 1.000000 1.000000 1.000000 1.000000 1.000000 1.000000 1.000000 1.000000 1.000000 1.000000 1.000000 1.000000 1.000000 1.000000 1.000000 1.000000 1.000000 1.000000 0.000000 0.000000 0.001000 0.001000 0.000000 10000 10000 0 1 10000 4247787010 0.001400 739.428571
1.010000 1.004000 1.000000 0.990000 0.996000 1.000000 1.000000 1.000000 1.000000 1.000000 1.000000 1.000000 1.000000 1.000000 1.000000 1.000000 1.000000 1.000000 1.000000 1.000000 1.000000 1.000000 1.000000 1.000000 1.000000 1.000000 0.000000 0.000000 0.001000 0.001000 0.000000 10000 10000 0 1 10000 203056313 0.001100 983.636364
1.010000 1.004000 1.000000 0.990000 0.996000 1.000000 1.000000 1.000000 1.000000 1.000000 1.000000 1.000000 1.000000 1.000000 1.000000 1.000000 1.000000 1.000000 1.000000 1.000000 1.000000 1.000000 1.000000 1.000000 1.000000 1.000000 0.000000 0.000000 0.001000 0.001000 0.000000 10000 10000 0 1 10000 2620567442 0.001300 865.307692
1.010000 1.004000 1.000000 0.990000 0.996000 1.000000 1.000000 1.000000 1.000000 1.000000 1.000000 1.000000 1.000000 1.000000 1.000000 1.000000 1.000000 1.000000 1.000000 1.000000 1.000000 1.000000 1.000000 1.000000 1.000000 1.000000 0.000000 0.000000 0.001000 0.001000 0.000000 10000 10000 0 1 10000 2320648231 0.001300 952.230769
1.010000 1.004000 1.000000 0.990000 0.996000 1.000000 1.000000 1.000000 1.000000 1.000000 1.000000 1.000000 1.000000 1.000000 1.000000 1.000000 1.000000 1.000000 1.000000 1.000000 1.000000 1.000000 1.000000 1.000000 1.000000 1.000000 0.000000 0.000000 0.001000 0.001000 0.000000 10000 10000 0 1 10000 1725019752 0.001000 1030.000000
1.010000 1.004000 1.000000 0.990000 0.996000 1.000000 1.000000 1.000000 1.000000 1.000000 1.000000 1.000000 1.000000 1.000000 1.000000 1.000000 1.000000 1.000000 1.000000 1.000000 1.000000 1.000000 1.000000 1.000000 1.000000 1.000000 0.000000 0.000000 0.001000 0.001000 0.000000 10000 10000 0 1 10000 3253962544 0.001200 785.583333
1.010000 1.004000 1.000000 0.990000 0.996000 1.000000 1.000000 1.000000 1.000000 1.000000 1.000000 1.000000 1.000000 1.000000 1.000000 1.000000 1.000000 1.000000 1.000000 1.000000 1.000000 1.000000 1.000000 1.000000 1.000000 1.000000 0.000000 0.000000 0.001000 0.001000 0.000000 10000 10000 0 1 10000 2706484212 0.000900 898.333333
1.010000 1.004000 1.000000 0.990000 0.996000 1.000000 1.000000 1.000000 1.000000 1.000000 1.000000 1.000000 1.000000 1.000000 1.000000 1.000000 1.000000 1.000000 1.000000 1.000000 1.000000 1.000000 1.000000 1.000000 1.000000 1.000000 0.000000 0.000000 0.001000 0.001000 0.000000 10000 10000 0 1 10000 3683193698 0.001400 983.642857
1.010000 1.004000 1.000000 0.990000 0.996000 1.000000 1.000000 1.000000 1.000000 1.000000 1.000000 1.000000 1.000000 1.000000 1.000000 1.000000 1.000000 1.000000 1.000000 1.000000 1.000000 1.000000 1.000000 1.000000 1.000000 1.000000 0.000000 0.000000 0.001000 0.001000 0.000000 10000 10000 0 1 10000 2993098390 0.001400 819.214286
1.010000 1.004000 1.000000 0.990000 0.996000 1.000000 1.000000 1.000000 1.000000 1.000000 1.000000 1.000000 1.000000 1.000000 1.000000 1.000000 1.000000 1.000000 1.000000 1.000000 1.000000 1.000000 1.000000 1.000000 1.000000 1.000000 0.000000 0.000000 0.001000 0.001000 0.000000 10000 10000 0 1 10000 3345613055 0.001000 1063.800000
1.010000 1.004000 1.000000 0.990000 0.996000 1.000000 1.000000 1.000000 1.000000 1.000000 1.000000 1.000000 1.000000 1.000000 1.000000 1.000000 1.000000 1.000000 1.000000 1.000000 1.000000 1.000000 1.000000 1.000000 1.000000 1.000000 0.000000 0.000000 0.001000 0.001000 0.000000 10000 10000 0 1 10000 1193807427 0.001000 911.600000
1.010000 1.004000 1.000000 0.990000 0.996000 1.000000 1.000000 1.000000 1.000000 1.000000 1.000000 1.000000 1.000000 1.000000 1.000000 1.000000 1.000000 1.000000 1.000000 1.000000 1.000000 1.000000 1.000000 1.000000 1.000000 1.000000 0.000000 0.000000 0.001000 0.001000 0.000000 10000 10000 0 1 10000 913937920 0.001500 776.333333
1.010000 1.004000 1.000000 0.990000 0.996000 1.000000 1.000000 1.000000 1.000000 1.000000 1.000000 1.000000 1.000000 1.000000 1.000000 1.000000 1.000000 1.000000 1.000000 1.000000 1.000000 1.000000 1.000000 1.000000 1.000000 1.000000 0.000000 0.000000 0.001000 0.001000 0.000000 10000 10000 0 1 10000 3086718355 0.001500 825.000000
1.010000 1.004000 1.000000 0.990000 0.996000 1.000000 1.000000 1.000000 1.000000 1.000000 1.000000 1.000000 1.000000 1.000000 1.000000 1.000000 1.000000 1.000000 1.000000 1.000000 1.000000 1.000000 1.000000 1.000000 1.000000 1.000000 0.000000 0.000000 0.001000 0.001000 0.000000 10000 10000 0 1 10000 2434585342 0.001500 961.000000
1.010000 1.004000 1.000000 0.990000 0.996000 1.000000 1.000000 1.000000 1.000000 1.000000 1.000000 1.000000 1.000000 1.000000 1.000000 1.000000 1.000000 1.000000 1.000000 1.000000 1.000000 1.000000 1.000000 1.000000 1.000000 1.000000 0.000000 0.000000 0.001000 0.001000 0.000000 10000 10000 0 1 10000 118920562 0.001800 979.555556
1.010000 1.004000 1.000000 0.990000 0.996000 1.000000 1.000000 1.000000 1.000000 1.000000 1.000000 1.000000 1.000000 1.000000 1.000000 1.000000 1.000000 1.000000 1.000000 1.000000 1.000000 1.000000 1.000000 1.000000 1.000000 1.000000 0.000000 0.000000 0.001000 0.001000 0.000000 10000 10000 0 1 10000 658143844 0.000700 671.000000
1.010000 1.004000 1.000000 0.990000 0.996000 1.000000 1.000000 1.000000 1.000000 1.000000 1.000000 1.000000 1.000000 1.000000 1.000000 1.000000 1.000000 1.000000 1.000000 1.000000 1.000000 1.000000 1.000000 1.000000 1.000000 1.000000 0.000000 0.000000 0.001000 0.001000 0.000000 10000 10000 0 1 10000 1017873231 0.000800 753.250000
1.010000 1.004000 1.000000 0.990000 0.996000 1.000000 1.000000 1.000000 1.000000 1.000000 1.000000 1.000000 1.000000 1.000000 1.000000 1.000000 1.000000 1.000000 1.000000 1.000000 1.000000 1.000000 1.000000 1.000000 1.000000 1.000000 0.000000 0.000000 0.001000 0.001000 0.000000 10000 10000 0 1 10000 4177443064 0.000800 990.125000
1.010000 1.004000 1.000000 0.990000 0.996000 1.000000 1.000000 1.000000 1.000000 1.000000 1.000000 1.000000 1.000000 1.000000 1.000000 1.000000 1.000000 1.000000 1.000000 1.000000 1.000000 1.000000 1.000000 1.000000 1.000000 1.000000 0.000000 0.000000 0.001000 0.001000 0.000000 10000 10000 0 1 10000 461258190 0.001400 919.142857
1.010000 1.004000 1.000000 0.990000 0.996000 1.000000 1.000000 1.000000 1.000000 1.000000 1.000000 1.000000 1.000000 1.000000 1.000000 1.000000 1.000000 1.000000 1.000000 1.000000 1.000000 1.000000 1.000000 1.000000 1.000000 1.000000 0.000000 0.000000 0.001000 0.001000 0.000000 10000 10000 0 1 10000 3004820320 0.001200 934.583333
1.010000 1.004000 1.000000 0.990000 0.996000 1.000000 1.000000 1.000000 1.000000 1.000000 1.000000 1.000000 1.000000 1.000000 1.000000 1.000000 1.000000 1.000000 1.000000 1.000000 1.000000 1.000000 1.000000 1.000000 1.000000 1.000000 0.000000 0.000000 0.001000 0.001000 0.000000 10000 10000 0 1 10000 2892100233 0.001500 981.866667
1.010000 1.004000 1.000000 0.990000 0.996000 1.000000 1.000000 1.000000 1.000000 1.000000 1.000000 1.000000 1.000000 1.000000 1.000000 1.000000 1.000000 1.000000 1.000000 1.000000 1.000000 1.000000 1.000000 1.000000 1.000000 1.000000 0.000000 0.000000 0.001000 0.001000 0.000000 10000 10000 0 1 10000 1155439846 0.001500 835.333333
1.010000 1.004000 1.000000 0.990000 0.996000 1.000000 1.000000 1.000000 1.000000 1.000000 1.000000 1.000000 1.000000 1.000000 1.000000 1.000000 1.000000 1.000000 1.000000 1.000000 1.000000 1.000000 1.000000 1.000000 1.000000 1.000000 0.000000 0.000000 0.001000 0.001000 0.000000 10000 10000 0 1 10000 3612588153 0.001600 686.875000
1.010000 1.004000 1.000000 0.990000 0.996000 1.000000 1.000000 1.000000 1.000000 1.000000 1.000000 1.000000 1.000000 1.000000 1.000000 1.000000 1.000000 1.000000 1.000000 1.000000 1.000000 1.000000 1.000000 1.000000 1.000000 1.000000 0.000000 0.000000 0.001000 0.001000 0.000000 10000 10000 0 1 10000 1463321416 0.001000 1171.700000
1.010000 1.004000 1.000000 0.990000 0.996000 1.000000 1.000000 1.000000 1.000000 1.000000 1.000000 1.000000 1.000000 1.000000 1.000000 1.000000 1.000000 1.000000 1.000000 1.000000 1.000000 1.000000 1.000000 1.000000 1.000000 1.000000 0.000000 0.000000 0.001000 0.001000 0.000000 10000 10000 0 1 10000 725380592 0.001100 858.727273
1.010000 1.004000 1.000000 0.990000 0.996000 1.000000 1.000000 1.000000 1.000000 1.000000 1.000000 1.000000 1.000000 1.000000 1.000000 1.000000 1.000000 1.000000 1.000000 1.000000 1.000000 1.000000 1.000000 1.000000 1.000000 1.000000 0.000000 0.000000 0.001000 0.001000 0.000000 10000 10000 0 1 10000 4148695802 0.000700 652.285714
1.010000 1.004000 1.000000 0.990000 0.996000 1.000000 1.000000 1.000000 1.000000 1.000000 1.000000 1.000000 1.000000 1.000000 1.000000 1.000000 1.000000 1.000000 1.000000 1.000000 1.000000 1.000000 1.000000 1.000000 1.000000 1.000000 0.000000 0.000000 0.001000 0.001000 0.000000 10000 10000 0 1 10000 1449059182 0.001400 921.214286
1.010000 1.004000 1.000000 0.990000 0.996000 1.000000 1.000000 1.000000 1.000000 1.000000 1.000000 1.000000 1.000000 1.000000 1.000000 1.000000 1.000000 1.000000 1.000000 1.000000 1.000000 1.000000 1.000000 1.000000 1.000000 1.000000 0.000000 0.000000 0.001000 0.001000 0.000000 10000 10000 0 1 10000 3518509741 0.001500 790.733333
1.010000 1.004000 1.000000 0.990000 0.996000 1.000000 1.000000 1.000000 1.000000 1.000000 1.000000 1.000000 1.000000 1.000000 1.000000 1.000000 1.000000 1.000000 1.000000 1.000000 1.000000 1.000000 1.000000 1.000000 1.000000 1.000000 0.000000 0.000000 0.001000 0.001000 0.000000 10000 10000 0 1 10000 150638468 0.001200 883.500000
1.010000 1.004000 1.000000 0.990000 0.996000 1.000000 1.000000 1.000000 1.000000 1.000000 1.000000 1.000000 1.000000 1.000000 1.000000 1.000000 1.000000 1.000000 1.000000 1.000000 1.000000 1.000000 1.000000 1.000000 1.000000 1.000000 0.000000 0.000000 0.001000 0.001000 0.000000 10000 10000 0 1 10000 4154606291 0.001100 849.818182
1.010000 1.004000 1.000000 0.990000 0.996000 1.000000 1.000000 1.000000 1.000000 1.000000 1.000000 1.000000 1.000000 1.000000 1.000000 1.000000 1.000000 1.000000 1.000000 1.000000 1.000000 1.000000 1.000000 1.000000 1.000000 1.000000 0.000000 0.000000 0.001000 0.001000 0.000000 10000 10000 0 1 10000 3356169332 0.001300 826.076923
1.010000 1.004000 1.000000 0.990000 0.996000 1.000000 1.000000 1.000000 1.000000 1.000000 1.000000 1.000000 1.000000 1.000000 1.000000 1.000000 1.000000 1.000000 1.000000 1.000000 1.000000 1.000000 1.000000 1.000000 1.000000 1.000000 0.000000 0.000000 0.001000 0.001000 0.000000 10000 10000 0 1 10000 357678142 0.001600 915.312500
1.010000 1.004000 1.000000 0.990000 0.996000 1.000000 1.000000 1.000000 1.000000 1.000000 1.000000 1.000000 1.000000 1.000000 1.000000 1.000000 1.000000 1.000000 1.000000 1.000000 1.000000 1.000000 1.000000 1.000000 1.000000 1.000000 0.000000 0.000000 0.001000 0.001000 0.000000 10000 10000 0 1 10000 876922506 0.001500 735.066667
1.010000 1.004000 1.000000 0.990000 0.996000 1.000000 1.000000 1.000000 1.000000 1.000000 1.000000 1.000000 1.000000 1.000000 1.000000 1.000000 1.000000 1.000000 1.000000 1.000000 1.000000 1.000000 1.000000 1.000000 1.000000 1.000000 0.000000 0.000000 0.001000 0.001000 0.000000 10000 10000 0 1 10000 1425057767 0.001300 968.076923
1.010000 1.004000 1.000000 0.990000 0.996000 1.000000 1.000000 1.000000 1.000000 1.000000 1.000000 1.000000 1.000000 1.000000 1.000000 1.000000 1.000000 1.000000 1.000000 1.000000 1.000000 1.000000 1.000000 1.000000 1.000000 1.000000 0.000000 0.000000 0.001000 0.001000 0.000000 10000 10000 0 1 10000 2757076221 0.001300 847.692308
1.010000 1.004000 1.000000 0.990000 0.996000 1.000000 1.000000 1.000000 1.000000 1.000000 1.000000 1.000000 1.000000 1.000000 1.000000 1.000000 1.000000 1.000000 1.000000 1.000000 1.000000 1.000000 1.000000 1.000000 1.000000 1.000000 0.000000 0.000000 0.001000 0.001000 0.000000 10000 10000 0 1 10000 2159064157 0.000900 872.111111
1.010000 1.004000 1.000000 0.990000 0.996000 1.000000 1.000000 1.000000 1.000000 1.000000 1.000000 1.000000 1.000000 1.000000 1.000000 1.000000 1.000000 1.000000 1.000000 1.000000 1.000000 1.000000 1.000000 1.000000 1.000000 1.000000 0.000000 0.000000 0.001000 0.001000 0.000000 10000 10000 0 1 10000 4000978711 0.000700 920.857143
1.010000 1.004000 1.000000 0.990000 0.996000 1.000000 1.000000 1.000000 1.000000 1.000000 1.000000 1.000000 1.000000 1.000000 1.000000 1.000000 1.000000 1.000000 1.000000 1.000000 1.000000 1.000000 1.000000 1.000000 1.000000 1.000000 0.000000 0.000000 0.001000 0.001000 0.000000 10000 10000 0 1 10000 1264439494 0.001500 957.133333
1.010000 1.004000 1.000000 0.990000 0.996000 1.000000 1.000000 1.000000 1.000000 1.000000 1.000000 1.000000 1.000000 1.000000 1.000000 1.000000 1.000000 1.000000 1.000000 1.000000 1.000000 1.000000 1.000000 1.000000 1.000000 1.000000 0.000000 0.000000 0.001000 0.001000 0.000000 10000 10000 0 1 10000 3211196972 0.000800 864.250000
1.010000 1.004000 1.000000 0.990000 0.996000 1.000000 1.000000 1.000000 1.000000 1.000000 1.000000 1.000000 1.000000 1.000000 1.000000 1.000000 1.000000 1.000000 1.000000 1.000000 1.000000 1.000000 1.000000 1.000000 1.000000 1.000000 0.000000 0.000000 0.001000 0.001000 0.000000 10000 10000 0 1 10000 123507018 0.000800 1056.750000
1.010000 1.004000 1.000000 0.990000 0.996000 1.000000 1.000000 1.000000 1.000000 1.000000 1.000000 1.000000 1.000000 1.000000 1.000000 1.000000 1.000000 1.000000 1.000000 1.000000 1.000000 1.000000 1.000000 1.000000 1.000000 1.000000 0.000000 0.000000 0.001000 0.001000 0.000000 10000 10000 0 1 10000 884158754 0.002100 911.000000
1.010000 1.004000 1.000000 0.990000 0.996000 1.000000 1.000000 1.000000 1.000000 1.000000 1.000000 1.000000 1.000000 1.000000 1.000000 1.000000 1.000000 1.000000 1.000000 1.000000 1.000000 1.000000 1.000000 1.000000 1.000000 1.000000 0.000000 0.000000 0.001000 0.001000 0.000000 10000 10000 0 1 10000 2491942302 0.000900 748.777778
1.010000 1.004000 1.000000 0.990000 0.996000 1.000000 1.000000 1.000000 1.000000 1.000000 1.000000 1.000000 1.000000 1.000000 1.000000 1.000000 1.000000 1.000000 1.000000 1.000000 1.000000 1.000000 1.000000 1.000000 1.000000 1.000000 0.000000 0.000000 0.001000 0.001000 0.000000 10000 10000 0 1 10000 560923067 0.001100 911.727273
1.010000 1.004000 1.000000 0.990000 0.996000 1.000000 1.000000 1.000000 1.000000 1.000000 1.000000 1.000000 1.000000 1.000000 1.000000 1.000000 1.000000 1.000000 1.000000 1.000000 1.000000 1.000000 1.000000 1.000000 1.000000 1.000000 0.000000 0.000000 0.001000 0.001000 0.000000 10000 10000 0 1 10000 1820663855 0.000600 713.166667
1.010000 1.004000 1.000000 0.990000 0.996000 1.000000 1.000000 1.000000 1.000000 1.000000 1.000000 1.000000 1.000000 1.000000 1.000000 1.000000 1.000000 1.000000 1.000000 1.000000 1.000000 1.000000 1.000000 1.000000 1.000000 1.000000 0.000000 0.000000 0.001000 0.001000 0.000000 10000 10000 0 1 10000 292223831 0.000800 875.750000
1.010000 1.004000 1.000000 0.990000 0.996000 1.000000 1.000000 1.000000 1.000000 1.000000 1.000000 1.000000 1.000000 1.000000 1.000000 1.000000 1.000000 1.000000 1.000000 1.000000 1.000000 1.000000 1.000000 1.000000 1.000000 1.000000 0.000000 0.000000 0.001000 0.001000 0.000000 10000 10000 0 1 10000 2162018154 0.001000 886.900000
1.010000 1.004000 1.000000 0.990000 0.996000 1.000000 1.000000 1.000000 1.000000 1.000000 1.000000 1.000000 1.000000 1.000000 1.000000 1.000000 1.000000 1.000000 1.000000 1.000000 1.000000 1.000000 1.000000 1.000000 1.000000 1.000000 0.000000 0.000000 0.001000 0.001000 0.000000 10000 10000 0 1 10000 1727708211 0.001100 750.000000
1.010000 1.004000 1.000000 0.990000 0.996000 1.000000 1.000000 1.000000 1.000000 1.000000 1.000000 1.000000 1.000000 1.000000 1.000000 1.000000 1.000000 1.000000 1.000000 1.000000 1.000000 1.000000 1.000000 1.000000 1.000000 1.000000 0.000000 0.000000 0.001000 0.001000 0.000000 10000 10000 0 1 10000 1602962462 0.001900 786.578947
1.010000 1.004000 1.000000 0.990000 0.996000 1.000000 1.000000 1.000000 1.000000 1.000000 1.000000 1.000000 1.000000 1.000000 1.000000 1.000000 1.000000 1.000000 1.000000 1.000000 1.000000 1.000000 1.000000 1.000000 1.000000 1.000000 0.000000 0.000000 0.001000 0.001000 0.000000 10000 10000 0 1 10000 2252952924 0.001000 743.500000
1.010000 1.004000 1.000000 0.990000 0.996000 1.000000 1.000000 1.000000 1.000000 1.000000 1.000000 1.000000 1.000000 1.000000 1.000000 1.000000 1.000000 1.000000 1.000000 1.000000 1.000000 1.000000 1.000000 1.000000 1.000000 1.000000 0.000000 0.000000 0.001000 0.001000 0.000000 10000 10000 0 1 10000 3041892525 0.001200 1066.916667
1.010000 1.004000 1.000000 0.990000 0.996000 1.000000 1.000000 1.000000 1.000000 1.000000 1.000000 1.000000 1.000000 1.000000 1.000000 1.000000 1.000000 1.000000 1.000000 1.000000 1.000000 1.000000 1.000000 1.000000 1.000000 1.000000 0.000000 0.000000 0.001000 0.001000 0.000000 10000 10000 0 1 10000 189814489 0.001000 791.700000
1.010000 1.004000 1.000000 0.990000 0.996000 1.000000 1.000000 1.000000 1.000000 1.000000 1.000000 1.000000 1.000000 1.000000 1.000000 1.000000 1.000000 1.000000 1.000000 1.000000 1.000000 1.000000 1.000000 1.000000 1.000000 1.000000 0.000000 0.000000 0.001000 0.001000 0.000000 10000 10000 0 1 10000 4102466994 0.000900 1062.444444
1.010000 1.004000 1.000000 0.990000 0.996000 1.000000 1.000000 1.000000 1.000000 1.000000 1.000000 1.000000 1.000000 1.000000 1.000000 1.000000 1.000000 1.000000 1.000000 1.000000 1.000000 1.000000 1.000000 1.000000 1.000000 1.000000 0.000000 0.000000 0.001000 0.001000 0.000000 10000 10000 0 1 10000 1916874507 0.001500 774.800000
1.010000 1.004000 1.000000 0.990000 0.996000 1.000000 1.000000 1.000000 1.000000 1.000000 1.000000 1.000000 1.000000 1.000000 1.000000 1.000000 1.000000 1.000000 1.000000 1.000000 1.000000 1.000000 1.000000 1.000000 1.000000 1.000000 0.000000 0.000000 0.001000 0.001000 0.000000 10000 10000 0 1 10000 1732301651 0.000900 777.555556
1.010000 1.004000 1.000000 0.990000 0.996000 1.000000 1.000000 1.000000 1.000000 1.000000 1.000000 1.000000 1.000000 1.000000 1.000000 1.000000 1.000000 1.000000 1.000000 1.000000 1.000000 1.000000 1.000000 1.000000 1.000000 1.000000 0.000000 0.000000 0.001000 0.001000 0.000000 10000 10000 0 1 10000 971174087 0.000900 755.222222
1.010000 1.004000 1.000000 0.990000 0.996000 1.000000 1.000000 1.000000 1.000000 1.000000 1.000000 1.000000 1.000000 1.000000 1.000000 1.000000 1.000000 1.000000 1.000000 1.000000 1.000000 1.000000 1.000000 1.000000 1.000000 1.000000 0.000000 0.000000 0.001000 0.001000 0.000000 10000 10000 0 1 10000 2009167835 0.000800 1068.625000
1.010000 1.004000 1.000000 0.990000 0.996000 1.000000 1.000000 1.000000 1.000000 1.000000 1.000000 1.000000 1.000000 1.000000 1.000000 1.000000 1.000000 1.000000 1.000000 1.000000 1.000000 1.000000 1.000000 1.000000 1.000000 1.000000 0.000000 0.000000 0.001000 0.001000 0.000000 10000 10000 0 1 10000 3272656713 0.001600 802.500000
1.010000 1.004000 1.000000 0.990000 0.996000 1.000000 1.000000 1.000000 1.000000 1.000000 1.000000 1.000000 1.000000 1.000000 1.000000 1.000000 1.000000 1.000000 1.000000 1.000000 1.000000 1.000000 1.000000 1.000000 1.000000 1.000000 0.000000 0.000000 0.001000 0.001000 0.000000 10000 10000 0 1 10000 1079981580 0.000800 875.750000
1.010000 1.004000 1.000000 0.990000 0.996000 1.000000 1.000000 1.000000 1.000000 1.000000 1.000000 1.000000 1.000000 1.000000 1.000000 1.000000 1.000000 1.000000 1.000000 1.000000 1.000000 1.000000 1.000000 1.000000 1.000000 1.000000 0.000000 0.000000 0.001000 0.001000 0.000000 10000 10000 0 1 10000 1736657903 0.001500 819.733333
1.010000 1.004000 1.000000 0.990000 0.996000 1.000000 1.000000 1.000000 1.000000 1.000000 1.000000 1.000000 1.000000 1.000000 1.000000 1.000000 1.000000 1.000000 1.000000 1.000000 1.000000 1.000000 1.000000 1.000000 1.000000 1.000000 0.000000 0.000000 0.001000 0.001000 0.000000 10000 10000 0 1 10000 3558298839 0.001400 923.928571
1.010000 1.004000 1.000000 0.990000 0.996000 1.000000 1.000000 1.000000 1.000000 1.000000 1.000000 1.000000 1.000000 1.000000 1.000000 1.000000 1.000000 1.000000 1.000000 1.000000 1.000000 1.000000 1.000000 1.000000 1.000000 1.000000 0.000000 0.000000 0.001000 0.001000 0.000000 10000 10000 0 1 10000 2319739051 0.001400 945.428571
1.010000 1.004000 1.000000 0.990000 0.996000 1.000000 1.000000 1.000000 1.000000 1.000000 1.000000 1.000000 1.000000 1.000000 1.000000 1.000000 1.000000 1.000000 1.000000 1.000000 1.000000 1.000000 1.000000 1.000000 1.000000 1.000000 0.000000 0.000000 0.001000 0.001000 0.000000 10000 10000 0 1 10000 1312173407 0.001000 956.400000
1.010000 1.004000 1.000000 0.990000 0.996000 1.000000 1.000000 1.000000 1.000000 1.000000 1.000000 1.000000 1.000000 1.000000 1.000000 1.000000 1.000000 1.000000 1.000000 1.000000 1.000000 1.000000 1.000000 1.000000 1.000000 1.000000 0.000000 0.000000 0.001000 0.001000 0.000000 10000 10000 0 1 10000 2414791446 0.000700 874.000000
1.010000 1.004000 1.000000 0.990000 0.996000 1.000000 1.000000 1.000000 1.000000 1.000000 1.000000 1.000000 1.000000 1.000000 1.000000 1.000000 1.000000 1.000000 1.000000 1.000000 1.000000 1.000000 1.000000 1.000000 1.000000 1.000000 0.000000 0.000000 0.001000 0.001000 0.000000 10000 10000 0 1 10000 1047712002 0.001900 842.789474
1.010000 1.004000 1.000000 0.990000 0.996000 1.000000 1.000000 1.000000 1.000000 1.000000 1.000000 1.000000 1.000000 1.000000 1.000000 1.000000 1.000000 1.000000 1.000000 1.000000 1.000000 1.000000 1.000000 1.000000 1.000000 1.000000 0.000000 0.000000 0.001000 0.001000 0.000000 10000 10000 0 1 10000 4094141983 0.000600 891.833333
1.010000 1.004000 1.000000 0.990000 0.996000 1.000000 1.000000 1.000000 1.000000 1.000000 1.000000 1.000000 1.000000 1.000000 1.000000 1.000000 1.000000 1.000000 1.000000 1.000000 1.000000 1.000000 1.000000 1.000000 1.000000 1.000000 0.000000 0.000000 0.001000 0.001000 0.000000 10000 10000 0 1 10000 2665579592 0.000900 1098.000000
1.010000 1.004000 1.000000 0.990000 0.996000 1.000000 1.000000 1.000000 1.000000 1.000000 1.000000 1.000000 1.000000 1.000000 1.000000 1.000000 1.000000 1.000000 1.000000 1.000000 1.000000 1.000000 1.000000 1.000000 1.000000 1.000000 0.000000 0.000000 0.001000 0.001000 0.000000 10000 10000 0 1 10000 3257853606 0.001400 898.642857
1.010000 1.004000 1.000000 0.990000 0.996000 1.000000 1.000000 1.000000 1.000000 1.000000 1.000000 1.000000 1.000000 1.000000 1.000000 1.000000 1.000000 1.000000 1.000000 1.000000 1.000000 1.000000 1.000000 1.000000 1.000000 1.000000 0.000000 0.000000 0.001000 0.001000 0.000000 10000 10000 0 1 10000 1299090166 0.000900 755.000000
1.010000 1.004000 1.000000 0.990000 0.996000 1.000000 1.000000 1.000000 1.000000 1.000000 1.000000 1.000000 1.000000 1.000000 1.000000 1.000000 1.000000 1.000000 1.000000 1.000000 1.000000 1.000000 1.000000 1.000000 1.000000 1.000000 0.000000 0.000000 0.001000 0.001000 0.000000 10000 10000 0 1 10000 710773860 0.001200 860.666667
1.010000 1.004000 1.000000 0.990000 0.996000 1.000000 1.000000 1.000000 1.000000 1.000000 1.000000 1.000000 1.000000 1.000000 1.000000 1.000000 1.000000 1.000000 1.000000 1.000000 1.000000 1.000000 1.000000 1.000000 1.000000 1.000000 0.000000 0.000000 0.001000 0.001000 0.000000 10000 10000 0 1 10000 1848452080 0.001200 776.583333
1.010000 1.004000 1.000000 0.990000 0.996000 1.000000 1.000000 1.000000 1.000000 1.000000 1.000000 1.000000 1.000000 1.000000 1.000000 1.000000 1.000000 1.000000 1.000000 1.000000 1.000000 1.000000 1.000000 1.000000 1.000000 1.000000 0.000000 0.000000 0.001000 0.001000 0.000000 10000 10000 0 1 10000 2485029851 0.001300 843.615385
1.010000 1.004000 1.000000 0.990000 0.996000 1.000000 1.000000 1.000000 1.000000 1.000000 1.000000 1.000000 1.000000 1.000000 1.000000 1.000000 1.000000 1.000000 1.000000 1.000000 1.000000 1.000000 1.000000 1.000000 1.000000 1.000000 0.000000 0.000000 0.001000 0.001000 0.000000 10000 10000 0 1 10000 2795440756 0.001300 942.000000
1.010000 1.004000 1.000000 0.990000 0.996000 1.000000 1.000000 1.000000 1.000000 1.000000 1.000000 1.000000 1.000000 1.000000 1.000000 1.000000 1.000000 1.000000 1.000000 1.000000 1.000000 1.000000 1.000000 1.000000 1.000000 1.000000 0.000000 0.000000 0.001000 0.001000 0.000000 10000 10000 0 1 10000 2225406738 0.001100 833.727273
1.010000 1.004000 1.000000 0.990000 0.996000 1.000000 1.000000 1.000000 1.000000 1.000000 1.000000 1.000000 1.000000 1.000000 1.000000 1.000000 1.000000 1.000000 1.000000 1.000000 1.000000 1.000000 1.000000 1.000000 1.000000 1.000000 0.000000 0.000000 0.001000 0.001000 0.000000 10000 10000 0 1 10000 107835534 0.001300 880.846154
1.010000 1.004000 1.000000 0.990000 0.996000 1.000000 1.000000 1.000000 1.000000 1.000000 1.000000 1.000000 1.000000 1.000000 1.000000 1.000000 1.000000 1.000000 1.000000 1.000000 1.000000 1.000000 1.000000 1.000000 1.000000 1.000000 0.000000 0.000000 0.001000 0.001000 0.000000 10000 10000 0 1 10000 2081268849 0.001500 819.733333
1.010000 1.004000 1.000000 0.990000 0.996000 1.000000 1.000000 1.000000 1.000000 1.000000 1.000000 1.000000 1.000000 1.000000 1.000000 1.000000 1.000000 1.000000 1.000000 1.000000 1.000000 1.000000 1.000000 1.000000 1.000000 1.000000 0.000000 0.000000 0.001000 0.001000 0.000000 10000 10000 0 1 10000 3020635016 0.000600 956.833333
1.010000 1.004000 1.000000 0.990000 0.996000 1.000000 1.000000 1.000000 1.000000 1.000000 1.000000 1.000000 1.000000 1.000000 1.000000 1.000000 1.000000 1.000000 1.000000 1.000000 1.000000 1.000000 1.000000 1.000000 1.000000 1.000000 0.000000 0.000000 0.001000 0.001000 0.000000 10000 10000 0 1 10000 801109956 0.000900 932.111111
1.010000 1.004000 1.000000 0.990000 0.996000 1.000000 1.000000 1.000000 1.000000 1.000000 1.000000 1.000000 1.000000 1.000000 1.000000 1.000000 1.000000 1.000000 1.000000 1.000000 1.000000 1.000000 1.000000 1.000000 1.000000 1.000000 0.000000 0.000000 0.001000 0.001000 0.000000 10000 10000 0 1 10000 4216573607 0.000600 713.333333
1.010000 1.004000 1.000000 0.990000 0.996000 1.000000 1.000000 1.000000 1.000000 1.000000 1.000000 1.000000 1.000000 1.000000 1.000000 1.000000 1.000000 1.000000 1.000000 1.000000 1.000000 1.000000 1.000000 1.000000 1.000000 1.000000 0.000000 0.000000 0.001000 0.001000 0.000000 10000 10000 0 1 10000 883759799 0.001000 944.000000
1.010000 1.004000 1.000000 0.990000 0.996000 1.000000 1.000000 1.000000 1.000000 1.000000 1.000000 1.000000 1.000000 1.000000 1.000000 1.000000 1.000000 1.000000 1.000000 1.000000 1.000000 1.000000 1.000000 1.000000 1.000000 1.000000 0.000000 0.000000 0.001000 0.001000 0.000000 10000 10000 0 1 10000 44259523 0.000800 1089.875000
1.010000 1.004000 1.000000 0.990000 0.996000 1.000000 1.000000 1.000000 1.000000 1.000000 1.000000 1.000000 1.000000 1.000000 1.000000 1.000000 1.000000 1.000000 1.000000 1.000000 1.000000 1.000000 1.000000 1.000000 1.000000 1.000000 0.000000 0.000000 0.001000 0.001000 0.000000 10000 10000 0 1 10000 967842068 0.001300 988.615385
1.010000 1.004000 1.000000 0.990000 0.996000 1.000000 1.000000 1.000000 1.000000 1.000000 1.000000 1.000000 1.000000 1.000000 1.000000 1.000000 1.000000 1.000000 1.000000 1.000000 1.000000 1.000000 1.000000 1.000000 1.000000 1.000000 0.000000 0.000000 0.001000 0.001000 0.000000 10000 10000 0 1 10000 1667294032 0.001400 848.357143
1.010000 1.004000 1.000000 0.990000 0.996000 1.000000 1.000000 1.000000 1.000000 1.000000 1.000000 1.000000 1.000000 1.000000 1.000000 1.000000 1.000000 1.000000 1.000000 1.000000 1.000000 1.000000 1.000000 1.000000 1.000000 1.000000 0.000000 0.000000 0.001000 0.001000 0.000000 10000 10000 0 1 10000 1851574223 0.001200 806.416667
1.010000 1.004000 1.000000 0.990000 0.996000 1.000000 1.000000 1.000000 1.000000 1.000000 1.000000 1.000000 1.000000 1.000000 1.000000 1.000000 1.000000 1.000000 1.000000 1.000000 1.000000 1.000000 1.000000 1.000000 1.000000 1.000000 0.000000 0.000000 0.001000 0.001000 0.000000 10000 10000 0 1 10000 3378614451 0.001700 944.235294
1.010000 1.004000 1.000000 0.990000 0.996000 1.000000 1.000000 1.000000 1.000000 1.000000 1.000000 1.000000 1.000000 1.000000 1.000000 1.000000 1.000000 1.000000 1.000000 1.000000 1.000000 1.000000 1.000000 1.000000 1.000000 1.000000 0.000000 0.000000 0.001000 0.001000 0.000000 10000 10000 0 1 10000 3577550263 0.001300 718.769231
1.010000 1.004000 1.000000 0.990000 0.996000 1.000000 1.000000 1.000000 1.000000 1.000000 1.000000 1.000000 1.000000 1.000000 1.000000 1.000000 1.000000 1.000000 1.000000 1.000000 1.000000 1.000000 1.000000 1.000000 1.000000 1.000000 0.000000 0.000000 0.001000 0.001000 0.000000 10000 10000 0 1 10000 4115828506 0.001400 766.785714
1.010000 1.004000 1.000000 0.990000 0.996000 1.000000 1.000000 1.000000 1.000000 1.000000 1.000000 1.000000 1.000000 1.000000 1.000000 1.000000 1.000000 1.000000 1.000000 1.000000 1.000000 1.000000 1.000000 1.000000 1.000000 1.000000 0.000000 0.000000 0.001000 0.001000 0.000000 10000 10000 0 1 10000 1877555692 0.000600 851.000000
1.010000 1.004000 1.000000 0.990000 0.996000 1.000000 1.000000 1.000000 1.000000 1.000000 1.000000 1.000000 1.000000 1.000000 1.000000 1.000000 1.000000 1.000000 1.000000 1.000000 1.000000 1.000000 1.000000 1.000000 1.000000 1.000000 0.000000 0.000000 0.001000 0.001000 0.000000 10000 10000 0 1 10000 1352631748 0.001300 945.846154
1.010000 1.004000 1.000000 0.990000 0.996000 1.000000 1.000000 1.000000 1.000000 1.000000 1.000000 1.000000 1.000000 1.000000 1.000000 1.000000 1.000000 1.000000 1.000000 1.000000 1.000000 1.000000 1.000000 1.000000 1.000000 1.000000 0.000000 0.000000 0.001000 0.001000 0.000000 10000 10000 0 1 10000 1341550929 0.001300 849.692308
1.010000 1.004000 1.000000 0.990000 0.996000 1.000000 1.000000 1.000000 1.000000 1.000000 1.000000 1.000000 1.000000 1.000000 1.000000 1.000000 1.000000 1.000000 1.000000 1.000000 1.000000 1.000000 1.000000 1.000000 1.000000 1.000000 0.000000 0.000000 0.001000 0.001000 0.000000 10000 10000 0 1 10000 39168442 0.001100 1084.727273
1.010000 1.004000 1.000000 0.990000 0.996000 1.000000 1.000000 1.000000 1.000000 1.000000 1.000000 1.000000 1.000000 1.000000 1.000000 1.000000 1.000000 1.000000 1.000000 1.000000 1.000000 1.000000 1.000000 1.000000 1.000000 1.000000 0.000000 0.000000 0.001000 0.001000 0.000000 10000 10000 0 1 10000 1827521410 0.001600 780.125000
1.010000 1.004000 1.000000 0.990000 0.996000 1.000000 1.000000 1.000000 1.000000 1.000000 1.000000 1.000000 1.000000 1.000000 1.000000 1.000000 1.000000 1.000000 1.000000 1.000000 1.000000 1.000000 1.000000 1.000000 1.000000 1.000000 0.000000 0.000000 0.001000 0.001000 0.000000 10000 10000 0 1 10000 139188256 0.001200 980.833333
1.010000 1.004000 1.000000 0.990000 0.996000 1.000000 1.000000 1.000000 1.000000 1.000000 1.000000 1.000000 1.000000 1.000000 1.000000 1.000000 1.000000 1.000000 1.000000 1.000000 1.000000 1.000000 1.000000 1.000000 1.000000 1.000000 0.000000 0.000000 0.001000 0.001000 0.000000 10000 10000 0 1 10000 4285670831 0.000800 894.000000
1.010000 1.004000 1.000000 0.990000 0.996000 1.000000 1.000000 1.000000 1.000000 1.000000 1.000000 1.000000 1.000000 1.000000 1.000000 1.000000 1.000000 1.000000 1.000000 1.000000 1.000000 1.000000 1.000000 1.000000 1.000000 1.000000 0.000000 0.000000 0.001000 0.001000 0.000000 10000 10000 0 1 10000 1240293889 0.000900 788.444444
1.010000 1.004000 1.000000 0.990000 0.996000 1.000000 1.000000 1.000000 1.000000 1.000000 1.000000 1.000000 1.000000 1.000000 1.000000 1.000000 1.000000 1.000000 1.000000 1.000000 1.000000 1.000000 1.000000 1.000000 1.000000 1.000000 0.000000 0.000000 0.001000 0.001000 0.000000 10000 10000 0 1 10000 312946655 0.001200 812.416667
1.010000 1.004000 1.000000 0.990000 0.996000 1.000000 1.000000 1.000000 1.000000 1.000000 1.000000 1.000000 1.000000 1.000000 1.000000 1.000000 1.000000 1.000000 1.000000 1.000000 1.000000 1.000000 1.000000 1.000000 1.000000 1.000000 0.000000 0.000000 0.001000 0.001000 0.000000 10000 10000 0 1 10000 2655859390 0.001500 815.066667
1.010000 1.004000 1.000000 0.990000 0.996000 1.000000 1.000000 1.000000 1.000000 1.000000 1.000000 1.000000 1.000000 1.000000 1.000000 1.000000 1.000000 1.000000 1.000000 1.000000 1.000000 1.000000 1.000000 1.000000 1.000000 1.000000 0.000000 0.000000 0.001000 0.001000 0.000000 10000 10000 0 1 10000 2082103240 0.002400 918.958333
1.010000 1.004000 1.000000 0.990000 0.996000 1.000000 1.000000 1.000000 1.000000 1.000000 1.000000 1.000000 1.000000 1.000000 1.000000 1.000000 1.000000 1.000000 1.000000 1.000000 1.000000 1.000000 1.000000 1.000000 1.000000 1.000000 0.000000 0.000000 0.001000 0.001000 0.000000 10000 10000 0 1 10000 3883512173 0.001300 943.307692
1.010000 1.004000 1.000000 0.990000 0.996000 1.000000 1.000000 1.000000 1.000000 1.000000 1.000000 1.000000 1.000000 1.000000 1.000000 1.000000 1.000000 1.000000 1.000000 1.000000 1.000000 1.000000 1.000000 1.000000 1.000000 1.000000 0.000000 0.000000 0.001000 0.001000 0.000000 10000 10000 0 1 10000 2549507114 0.001000 856.900000
1.010000 1.004000 1.000000 0.990000 0.996000 1.000000 1.000000 1.000000 1.000000 1.000000 1.000000 1.000000 1.000000 1.000000 1.000000 1.000000 1.000000 1.000000 1.000000 1.000000 1.000000 1.000000 1.000000 1.000000 1.000000 1.000000 0.000000 0.000000 0.001000 0.001000 0.000000 10000 10000 0 1 10000 1905314247 0.000700 930.571429
1.010000 1.004000 1.000000 0.990000 0.996000 1.000000 1.000000 1.000000 1.000000 1.000000 1.000000 1.000000 1.000000 1.000000 1.000000 1.000000 1.000000 1.000000 1.000000 1.000000 1.000000 1.000000 1.000000 1.000000 1.000000 1.000000 0.000000 0.000000 0.001000 0.001000 0.000000 10000 10000 0 1 10000 2897576126 0.001700 892.529412
1.010000 1.004000 1.000000 0.990000 0.996000 1.000000 1.000000 1.000000 1.000000 1.000000 1.000000 1.000000 1.000000 1.000000 1.000000 1.000000 1.000000 1.000000 1.000000 1.000000 1.000000 1.000000 1.000000 1.000000 1.000000 1.000000 0.000000 0.000000 0.001000 0.001000 0.000000 10000 10000 0 1 10000 594804108 0.001200 905.250000
1.010000 1.004000 1.000000 0.990000 0.996000 1.000000 1.000000 1.000000 1.000000 1.000000 1.000000 1.000000 1.000000 1.000000 1.000000 1.000000 1.000000 1.000000 1.000000 1.000000 1.000000 1.000000 1.000000 1.000000 1.000000 1.000000 0.000000 0.000000 0.001000 0.001000 0.000000 10000 10000 0 1 10000 2412811771 0.000800 998.500000
1.010000 1.004000 1.000000 0.990000 0.996000 1.000000 1.000000 1.000000 1.000000 1.000000 1.000000 1.000000 1.000000 1.000000 1.000000 1.000000 1.000000 1.000000 1.000000 1.000000 1.000000 1.000000 1.000000 1.000000 1.000000 1.000000 0.000000 0.000000 0.001000 0.001000 0.000000 10000 10000 0 1 10000 4085331300 0.000400 1193.750000
1.010000 1.004000 1.000000 0.990000 0.996000 1.000000 1.000000 1.000000 1.000000 1.000000 1.000000 1.000000 1.000000 1.000000 1.000000 1.000000 1.000000 1.000000 1.000000 1.000000 1.000000 1.000000 1.000000 1.000000 1.000000 1.000000 0.000000 0.000000 0.001000 0.001000 0.000000 10000 10000 0 1 10000 950596835 0.001700 929.470588
1.010000 1.004000 1.000000 0.990000 0.996000 1.000000 1.000000 1.000000 1.000000 1.000000 1.000000 1.000000 1.000000 1.000000 1.000000 1.000000 1.000000 1.000000 1.000000 1.000000 1.000000 1.000000 1.000000 1.000000 1.000000 1.000000 0.000000 0.000000 0.001000 0.001000 0.000000 10000 10000 0 1 10000 1523796102 0.001200 870.333333
1.010000 1.004000 1.000000 0.990000 0.996000 1.000000 1.000000 1.000000 1.000000 1.000000 1.000000 1.000000 1.000000 1.000000 1.000000 1.000000 1.000000 1.000000 1.000000 1.000000 1.000000 1.000000 1.000000 1.000000 1.000000 1.000000 0.000000 0.000000 0.001000 0.001000 0.000000 10000 10000 0 1 10000 3689801150 0.000900 941.000000
1.010000 1.004000 1.000000 0.990000 0.996000 1.000000 1.000000 1.000000 1.000000 1.000000 1.000000 1.000000 1.000000 1.000000 1.000000 1.000000 1.000000 1.000000 1.000000 1.000000 1.000000 1.000000 1.000000 1.000000 1.000000 1.000000 0.000000 0.000000 0.001000 0.001000 0.000000 10000 10000 0 1 10000 3655015468 0.001000 1009.600000
1.010000 1.004000 1.000000 0.990000 0.996000 1.000000 1.000000 1.000000 1.000000 1.000000 1.000000 1.000000 1.000000 1.000000 1.000000 1.000000 1.000000 1.000000 1.000000 1.000000 1.000000 1.000000 1.000000 1.000000 1.000000 1.000000 0.000000 0.000000 0.001000 0.001000 0.000000 10000 10000 0 1 10000 3805894125 0.001200 987.500000
1.010000 1.004000 1.000000 0.990000 0.996000 1.000000 1.000000 1.000000 1.000000 1.000000 1.000000 1.000000 1.000000 1.000000 1.000000 1.000000 1.000000 1.000000 1.000000 1.000000 1.000000 1.000000 1.000000 1.000000 1.000000 1.000000 0.000000 0.000000 0.001000 0.001000 0.000000 10000 10000 0 1 10000 3348899653 0.001200 864.250000
1.010000 1.004000 1.000000 0.990000 0.996000 1.000000 1.000000 1.000000 1.000000 1.000000 1.000000 1.000000 1.000000 1.000000 1.000000 1.000000 1.000000 1.000000 1.000000 1.000000 1.000000 1.000000 1.000000 1.000000 1.000000 1.000000 0.000000 0.000000 0.001000 0.001000 0.000000 10000 10000 0 1 10000 3586618655 0.001500 838.466667
1.010000 1.004000 1.000000 0.990000 0.996000 1.000000 1.000000 1.000000 1.000000 1.000000 1.000000 1.000000 1.000000 1.000000 1.000000 1.000000 1.000000 1.000000 1.000000 1.000000 1.000000 1.000000 1.000000 1.000000 1.000000 1.000000 0.000000 0.000000 0.001000 0.001000 0.000000 10000 10000 0 1 10000 3152127414 0.000900 989.888889
1.010000 1.004000 1.000000 0.990000 0.996000 1.000000 1.000000 1.000000 1.000000 1.000000 1.000000 1.000000 1.000000 1.000000 1.000000 1.000000 1.000000 1.000000 1.000000 1.000000 1.000000 1.000000 1.000000 1.000000 1.000000 1.000000 0.000000 0.000000 0.001000 0.001000 0.000000 10000 10000 0 1 10000 2717865761 0.001100 875.000000
1.010000 1.004000 1.000000 0.990000 0.996000 1.000000 1.000000 1.000000 1.000000 1.000000 1.000000 1.000000 1.000000 1.000000 1.000000 1.000000 1.000000 1.000000 1.000000 1.000000 1.000000 1.000000 1.000000 1.000000 1.000000 1.000000 0.000000 0.000000 0.001000 0.001000 0.000000 10000 10000 0 1 10000 1410254300 0.000500 900.800000
1.010000 1.004000 1.000000 0.990000 0.996000 1.000000 1.000000 1.000000 1.000000 1.000000 1.000000 1.000000 1.000000 1.000000 1.000000 1.000000 1.000000 1.000000 1.000000 1.000000 1.000000 1.000000 1.000000 1.000000 1.000000 1.000000 0.000000 0.000000 0.001000 0.001000 0.000000 10000 10000 0 1 10000 2504404375 0.000900 922.888889
1.010000 1.004000 1.000000 0.990000 0.996000 1.000000 1.000000 1.000000 1.000000 1.000000 1.000000 1.000000 1.000000 1.000000 1.000000 1.000000 1.000000 1.000000 1.000000 1.000000 1.000000 1.000000 1.000000 1.000000 1.000000 1.000000 0.000000 0.000000 0.001000 0.001000 0.000000 10000 10000 0 1 10000 1600296421 0.000800 751.500000
1.010000 1.004000 1.000000 0.990000 0.996000 1.000000 1.000000 1.000000 1.000000 1.000000 1.000000 1.000000 1.000000 1.000000 1.000000 1.000000 1.000000 1.000000 1.000000 1.000000 1.000000 1.000000 1.000000 1.000000 1.000000 1.000000 0.000000 0.000000 0.001000 0.001000 0.000000 10000 10000 0 1 10000 4214554866 0.000800 921.375000
1.010000 1.004000 1.000000 0.990000 0.996000 1.000000 1.000000 1.000000 1.000000 1.000000 1.000000 1.000000 1.000000 1.000000 1.000000 1.000000 1.000000 1.000000 1.000000 1.000000 1.000000 1.000000 1.000000 1.000000 1.000000 1.000000 0.000000 0.000000 0.001000 0.001000 0.000000 10000 10000 0 1 10000 2140495665 0.001200 899.166667
1.010000 1.004000 1.000000 0.990000 0.996000 1.000000 1.000000 1.000000 1.000000 1.000000 1.000000 1.000000 1.000000 1.000000 1.000000 1.000000 1.000000 1.000000 1.000000 1.000000 1.000000 1.000000 1.000000 1.000000 1.000000 1.000000 0.000000 0.000000 0.001000 0.001000 0.000000 10000 10000 0 1 10000 2422764395 0.001200 800.666667
1.010000 1.004000 1.000000 0.990000 0.996000 1.000000 1.000000 1.000000 1.000000 1.000000 1.000000 1.000000 1.000000 1.000000 1.000000 1.000000 1.000000 1.000000 1.000000 1.000000 1.000000 1.000000 1.000000 1.000000 1.000000 1.000000 0.000000 0.000000 0.001000 0.001000 0.000000 10000 10000 0 1 10000 2666490400 0.001200 880.083333
1.010000 1.004000 1.000000 0.990000 0.996000 1.000000 1.000000 1.000000 1.000000 1.000000 1.000000 1.000000 1.000000 1.000000 1.000000 1.000000 1.000000 1.000000 1.000000 1.000000 1.000000 1.000000 1.000000 1.000000 1.000000 1.000000 0.000000 0.000000 0.001000 0.001000 0.000000 10000 10000 0 1 10000 2499453367 0.001600 925.187500
1.010000 1.004000 1.000000 0.990000 0.996000 1.000000 1.000000 1.000000 1.000000 1.000000 1.000000 1.000000 1.000000 1.000000 1.000000 1.000000 1.000000 1.000000 1.000000 1.000000 1.000000 1.000000 1.000000 1.000000 1.000000 1.000000 0.000000 0.000000 0.001000 0.001000 0.000000 10000 10000 0 1 10000 2931172723 0.001500 692.066667
1.010000 1.004000 1.000000 0.990000 0.996000 1.000000 1.000000 1.000000 1.000000 1.000000 1.000000 1.000000 1.000000 1.000000 1.000000 1.000000 1.000000 1.000000 1.000000 1.000000 1.000000 1.000000 1.000000 1.000000 1.000000 1.000000 0.000000 0.000000 0.001000 0.001000 0.000000 10000 10000 0 1 10000 1529639573 0.001600 826.187500
1.010000 1.004000 1.000000 0.990000 0.996000 1.000000 1.000000 1.000000 1.000000 1.000000 1.000000 1.000000 1.000000 1.000000 1.000000 1.000000 1.000000 1.000000 1.000000 1.000000 1.000000 1.000000 1.000000 1.000000 1.000000 1.000000 0.000000 0.000000 0.001000 0.001000 0.000000 10000 10000 0 1 10000 4285814449 0.001400 856.000000
1.010000 1.004000 1.000000 0.990000 0.996000 1.000000 1.000000 1.000000 1.000000 1.000000 1.000000 1.000000 1.000000 1.000000 1.000000 1.000000 1.000000 1.000000 1.000000 1.000000 1.000000 1.000000 1.000000 1.000000 1.000000 1.000000 0.000000 0.000000 0.001000 0.001000 0.000000 10000 10000 0 1 10000 1927663809 0.001600 894.812500
1.010000 1.004000 1.000000 0.990000 0.996000 1.000000 1.000000 1.000000 1.000000 1.000000 1.000000 1.000000 1.000000 1.000000 1.000000 1.000000 1.000000 1.000000 1.000000 1.000000 1.000000 1.000000 1.000000 1.000000 1.000000 1.000000 0.000000 0.000000 0.001000 0.001000 0.000000 10000 10000 0 1 10000 3948682974 0.001600 931.312500
1.010000 1.004000 1.000000 0.990000 0.996000 1.000000 1.000000 1.000000 1.000000 1.000000 1.000000 1.000000 1.000000 1.000000 1.000000 1.000000 1.000000 1.000000 1.000000 1.000000 1.000000 1.000000 1.000000 1.000000 1.000000 1.000000 0.000000 0.000000 0.001000 0.001000 0.000000 10000 10000 0 1 10000 3177426099 0.000900 925.666667
1.010000 1.004000 1.000000 0.990000 0.996000 1.000000 1.000000 1.000000 1.000000 1.000000 1.000000 1.000000 1.000000 1.000000 1.000000 1.000000 1.000000 1.000000 1.000000 1.000000 1.000000 1.000000 1.000000 1.000000 1.000000 1.000000 0.000000 0.000000 0.001000 0.001000 0.000000 10000 10000 0 1 10000 1900098654 0.001400 1076.000000
1.010000 1.004000 1.000000 0.990000 0.996000 1.000000 1.000000 1.000000 1.000000 1.000000 1.000000 1.000000 1.000000 1.000000 1.000000 1.000000 1.000000 1.000000 1.000000 1.000000 1.000000 1.000000 1.000000 1.000000 1.000000 1.000000 0.000000 0.000000 0.001000 0.001000 0.000000 10000 10000 0 1 10000 2624841989 0.001500 831.666667
1.010000 1.004000 1.000000 0.990000 0.996000 1.000000 1.000000 1.000000 1.000000 1.000000 1.000000 1.000000 1.000000 1.000000 1.000000 1.000000 1.000000 1.000000 1.000000 1.000000 1.000000 1.000000 1.000000 1.000000 1.000000 1.000000 0.000000 0.000000 0.001000 0.001000 0.000000 10000 10000 0 1 10000 2168134191 0.001100 947.909091
1.010000 1.004000 1.000000 0.990000 0.996000 1.000000 1.000000 1.000000 1.000000 1.000000 1.000000 1.000000 1.000000 1.000000 1.000000 1.000000 1.000000 1.000000 1.000000 1.000000 1.000000 1.000000 1.000000 1.000000 1.000000 1.000000 0.000000 0.000000 0.001000 0.001000 0.000000 10000 10000 0 1 10000 3692474861 0.001500 987.266667
1.010000 1.004000 1.000000 0.990000 0.996000 1.000000 1.000000 1.000000 1.000000 1.000000 1.000000 1.000000 1.000000 1.000000 1.000000 1.000000 1.000000 1.000000 1.000000 1.000000 1.000000 1.000000 1.000000 1.000000 1.000000 1.000000 0.000000 0.000000 0.001000 0.001000 0.000000 10000 10000 0 1 10000 60329238 0.002000 936.100000
1.010000 1.004000 1.000000 0.990000 0.996000 1.000000 1.000000 1.000000 1.000000 1.000000 1.000000 1.000000 1.000000 1.000000 1.000000 1.000000 1.000000 1.000000 1.000000 1.000000 1.000000 1.000000 1.000000 1.000000 1.000000 1.000000 0.000000 0.000000 0.001000 0.001000 0.000000 10000 10000 0 1 10000 473568339 0.000900 906.333333
1.010000 1.004000 1.000000 0.990000 0.996000 1.000000 1.000000 1.000000 1.000000 1.000000 1.000000 1.000000 1.000000 1.000000 1.000000 1.000000 1.000000 1.000000 1.000000 1.000000 1.000000 1.000000 1.000000 1.000000 1.000000 1.000000 0.000000 0.000000 0.001000 0.001000 0.000000 10000 10000 0 1 10000 2072124212 0.001000 945.900000
1.010000 1.004000 1.000000 0.990000 0.996000 1.000000 1.000000 1.000000 1.000000 1.000000 1.000000 1.000000 1.000000 1.000000 1.000000 1.000000 1.000000 1.000000 1.000000 1.000000 1.000000 1.000000 1.000000 1.000000 1.000000 1.000000 0.000000 0.000000 0.001000 0.001000 0.000000 10000 10000 0 1 10000 792843054 0.001300 791.846154
1.010000 1.004000 1.000000 0.990000 0.996000 1.000000 1.000000 1.000000 1.000000 1.000000 1.000000 1.000000 1.000000 1.000000 1.000000 1.000000 1.000000 1.000000 1.000000 1.000000 1.000000 1.000000 1.000000 1.000000 1.000000 1.000000 0.000000 0.000000 0.001000 0.001000 0.000000 10000 10000 0 1 10000 957062393 0.001400 986.642857
1.010000 1.004000 1.000000 0.990000 0.996000 1.000000 1.000000 1.000000 1.000000 1.000000 1.000000 1.000000 1.000000 1.000000 1.000000 1.000000 1.000000 1.000000 1.000000 1.000000 1.000000 1.000000 1.000000 1.000000 1.000000 1.000000 0.000000 0.000000 0.001000 0.001000 0.000000 10000 10000 0 1 10000 653920097 0.000400 896.250000
1.010000 1.004000 1.000000 0.990000 0.996000 1.000000 1.000000 1.000000 1.000000 1.000000 1.000000 1.000000 1.000000 1.000000 1.000000 1.000000 1.000000 1.000000 1.000000 1.000000 1.000000 1.000000 1.000000 1.000000 1.000000 1.000000 0.000000 0.000000 0.001000 0.001000 0.000000 10000 10000 0 1 10000 1505148760 0.001200 1011.333333
1.010000 1.004000 1.000000 0.990000 0.996000 1.000000 1.000000 1.000000 1.000000 1.000000 1.000000 1.000000 1.000000 1.000000 1.000000 1.000000 1.000000 1.000000 1.000000 1.000000 1.000000 1.000000 1.000000 1.000000 1.000000 1.000000 0.000000 0.000000 0.001000 0.001000 0.000000 10000 10000 0 1 10000 3349729525 0.001900 952.315789
1.010000 1.004000 1.000000 0.990000 0.996000 1.000000 1.000000 1.000000 1.000000 1.000000 1.000000 1.000000 1.000000 1.000000 1.000000 1.000000 1.000000 1.000000 1.000000 1.000000 1.000000 1.000000 1.000000 1.000000 1.000000 1.000000 0.000000 0.000000 0.001000 0.001000 0.000000 10000 10000 0 1 10000 2527087588 0.000900 1193.000000
1.010000 1.004000 1.000000 0.990000 0.996000 1.000000 1.000000 1.000000 1.000000 1.000000 1.000000 1.000000 1.000000 1.000000 1.000000 1.000000 1.000000 1.000000 1.000000 1.000000 1.000000 1.000000 1.000000 1.000000 1.000000 1.000000 0.000000 0.000000 0.001000 0.001000 0.000000 10000 10000 0 1 10000 3959204455 0.001200 979.416667
1.010000 1.004000 1.000000 0.990000 0.996000 1.000000 1.000000 1.000000 1.000000 1.000000 1.000000 1.000000 1.000000 1.000000 1.000000 1.000000 1.000000 1.000000 1.000000 1.000000 1.000000 1.000000 1.000000 1.000000 1.000000 1.000000 0.000000 0.000000 0.001000 0.001000 0.000000 10000 10000 0 1 10000 2778834828 0.000900 827.000000
1.010000 1.004000 1.000000 0.990000 0.996000 1.000000 1.000000 1.000000 1.000000 1.000000 1.000000 1.000000 1.000000 1.000000 1.000000 1.000000 1.000000 1.000000 1.000000 1.000000 1.000000 1.000000 1.000000 1.000000 1.000000 1.000000 0.000000 0.000000 0.001000 0.001000 0.000000 10000 10000 0 1 10000 600000807 0.000700 900.285714
1.010000 1.004000 1.000000 0.990000 0.996000 1.000000 1.000000 1.000000 1.000000 1.000000 1.000000 1.000000 1.000000 1.000000 1.000000 1.000000 1.000000 1.000000 1.000000 1.000000 1.000000 1.000000 1.000000 1.000000 1.000000 1.000000 0.000000 0.000000 0.001000 0.001000 0.000000 10000 10000 0 1 10000 3162104089 0.001500 853.533333
1.010000 1.004000 1.000000 0.990000 0.996000 1.000000 1.000000 1.000000 1.000000 1.000000 1.000000 1.000000 1.000000 1.000000 1.000000 1.000000 1.000000 1.000000 1.000000 1.000000 1.000000 1.000000 1.000000 1.000000 1.000000 1.000000 0.000000 0.000000 0.001000 0.001000 0.000000 10000 10000 0 1 10000 2428457478 0.001000 990.000000
1.010000 1.004000 1.000000 0.990000 0.996000 1.000000 1.000000 1.000000 1.000000 1.000000 1.000000 1.000000 1.000000 1.000000 1.000000 1.000000 1.000000 1.000000 1.000000 1.000000 1.000000 1.000000 1.000000 1.000000 1.000000 1.000000 0.000000 0.000000 0.001000 0.001000 0.000000 10000 10000 0 1 10000 2192179880 0.000300 1019.000000
1.010000 1.004000 1.000000 0.990000 0.996000 1.000000 1.000000 1.000000 1.000000 1.000000 1.000000 1.000000 1.000000 1.000000 1.000000 1.000000 1.000000 1.000000 1.000000 1.000000 1.000000 1.000000 1.000000 1.000000 1.000000 1.000000 0.000000 0.000000 0.001000 0.001000 0.000000 10000 10000 0 1 10000 3593538685 0.001200 914.250000
1.010000 1.004000 1.000000 0.990000 0.996000 1.000000 1.000000 1.000000 1.000000 1.000000 1.000000 1.000000 1.000000 1.000000 1.000000 1.000000 1.000000 1.000000 1.000000 1.000000 1.000000 1.000000 1.000000 1.000000 1.000000 1.000000 0.000000 0.000000 0.001000 0.001000 0.000000 10000 10000 0 1 10000 1895586883 0.001200 802.583333
1.010000 1.004000 1.000000 0.990000 0.996000 1.000000 1.000000 1.000000 1.000000 1.000000 1.000000 1.000000 1.000000 1.000000 1.000000 1.000000 1.000000 1.000000 1.000000 1.000000 1.000000 1.000000 1.000000 1.000000 1.000000 1.000000 0.000000 0.000000 0.001000 0.001000 0.000000 10000 10000 0 1 10000 3239459723 0.001200 882.750000
1.010000 1.004000 1.000000 0.990000 0.996000 1.000000 1.000000 1.000000 1.000000 1.000000 1.000000 1.000000 1.000000 1.000000 1.000000 1.000000 1.000000 1.000000 1.000000 1.000000 1.000000 1.000000 1.000000 1.000000 1.000000 1.000000 0.000000 0.000000 0.001000 0.001000 0.000000 10000 10000 0 1 10000 1235175289 0.001600 763.562500
1.010000 1.004000 1.000000 0.990000 0.996000 1.000000 1.000000 1.000000 1.000000 1.000000 1.000000 1.000000 1.000000 1.000000 1.000000 1.000000 1.000000 1.000000 1.000000 1.000000 1.000000 1.000000 1.000000 1.000000 1.000000 1.000000 0.000000 0.000000 0.001000 0.001000 0.000000 10000 10000 0 1 10000 315239419 0.001000 824.300000
1.010000 1.004000 1.000000 0.990000 0.996000 1.000000 1.000000 1.000000 1.000000 1.000000 1.000000 1.000000 1.000000 1.000000 1.000000 1.000000 1.000000 1.000000 1.000000 1.000000 1.000000 1.000000 1.000000 1.000000 1.000000 1.000000 0.000000 0.000000 0.001000 0.001000 0.000000 10000 10000 0 1 10000 1176036437 0.000700 786.571429
1.010000 1.004000 1.000000 0.990000 0.996000 1.000000 1.000000 1.000000 1.000000 1.000000 1.000000 1.000000 1.000000 1.000000 1.000000 1.000000 1.000000 1.000000 1.000000 1.000000 1.000000 1.000000 1.000000 1.000000 1.000000 1.000000 0.000000 0.000000 0.001000 0.001000 0.000000 10000 10000 0 1 10000 136148393 0.001400 848.571429
1.010000 1.004000 1.000000 0.990000 0.996000 1.000000 1.000000 1.000000 1.000000 1.000000 1.000000 1.000000 1.000000 1.000000 1.000000 1.000000 1.000000 1.000000 1.000000 1.000000 1.000000 1.000000 1.000000 1.000000 1.000000 1.000000 0.000000 0.000000 0.001000 0.001000 0.000000 10000 10000 0 1 10000 2245896935 0.001700 827.176471
1.010000 1.004000 1.000000 0.990000 0.996000 1.000000 1.000000 1.000000 1.000000 1.000000 1.000000 1.000000 1.000000 1.000000 1.000000 1.000000 1.000000 1.000000 1.000000 1.000000 1.000000 1.000000 1.000000 1.000000 1.000000 1.000000 0.000000 0.000000 0.001000 0.001000 0.000000 10000 10000 0 1 10000 779804634 0.001100 962.636364
1.010000 1.004000 1.000000 0.990000 0.996000 1.000000 1.000000 1.000000 1.000000 1.000000 1.000000 1.000000 1.000000 1.000000 1.000000 1.000000 1.000000 1.000000 1.000000 1.000000 1.000000 1.000000 1.000000 1.000000 1.000000 1.000000 0.000000 0.000000 0.001000 0.001000 0.000000 10000 10000 0 1 10000 3508347182 0.001700 812.058824
1.010000 1.004000 1.000000 0.990000 0.996000 1.000000 1.000000 1.000000 1.000000 1.000000 1.000000 1.000000 1.000000 1.000000 1.000000 1.000000 1.000000 1.000000 1.000000 1.000000 1.000000 1.000000 1.000000 1.000000 1.000000 1.000000 0.000000 0.000000 0.001000 0.001000 0.000000 10000 10000 0 1 10000 1930920808 0.000800 876.250000
1.010000 1.004000 1.000000 0.990000 0.996000 1.000000 1.000000 1.000000 1.000000 1.000000 1.000000 1.000000 1.000000 1.000000 1.000000 1.000000 1.000000 1.000000 1.000000 1.000000 1.000000 1.000000 1.000000 1.000000 1.000000 1.000000 0.000000 0.000000 0.001000 0.001000 0.000000 10000 10000 0 1 10000 3262899490 0.001200 1012.666667
1.010000 1.004000 1.000000 0.990000 0.996000 1.000000 1.000000 1.000000 1.000000 1.000000 1.000000 1.000000 1.000000 1.000000 1.000000 1.000000 1.000000 1.000000 1.000000 1.000000 1.000000 1.000000 1.000000 1.000000 1.000000 1.000000 0.000000 0.000000 0.001000 0.001000 0.000000 10000 10000 0 1 10000 3739993778 0.001100 1003.181818
1.010000 1.004000 1.000000 0.990000 0.996000 1.000000 1.000000 1.000000 1.000000 1.000000 1.000000 1.000000 1.000000 1.000000 1.000000 1.000000 1.000000 1.000000 1.000000 1.000000 1.000000 1.000000 1.000000 1.000000 1.000000 1.000000 0.000000 0.000000 0.001000 0.001000 0.000000 10000 10000 0 1 10000 2601964200 0.001800 961.666667
1.010000 1.004000 1.000000 0.990000 0.996000 1.000000 1.000000 1.000000 1.000000 1.000000 1.000000 1.000000 1.000000 1.000000 1.000000 1.000000 1.000000 1.000000 1.000000 1.000000 1.000000 1.000000 1.000000 1.000000 1.000000 1.000000 0.000000 0.000000 0.001000 0.001000 0.000000 10000 10000 0 1 10000 3066551049 0.001000 918.600000
1.010000 1.004000 1.000000 0.990000 0.996000 1.000000 1.000000 1.000000 1.000000 1.000000 1.000000 1.000000 1.000000 1.000000 1.000000 1.000000 1.000000 1.000000 1.000000 1.000000 1.000000 1.000000 1.000000 1.000000 1.000000 1.000000 0.000000 0.000000 0.001000 0.001000 0.000000 10000 10000 0 1 10000 2106231323 0.000600 868.666667
1.010000 1.004000 1.000000 0.990000 0.996000 1.000000 1.000000 1.000000 1.000000 1.000000 1.000000 1.000000 1.000000 1.000000 1.000000 1.000000 1.000000 1.000000 1.000000 1.000000 1.000000 1.000000 1.000000 1.000000 1.000000 1.000000 0.000000 0.000000 0.001000 0.001000 0.000000 10000 10000 0 1 10000 2704920963 0.001500 863.066667
1.010000 1.004000 1.000000 0.990000 0.996000 1.000000 1.000000 1.000000 1.000000 1.000000 1.000000 1.000000 1.000000 1.000000 1.000000 1.000000 1.000000 1.000000 1.000000 1.000000 1.000000 1.000000 1.000000 1.000000 1.000000 1.000000 0.000000 0.000000 0.001000 0.001000 0.000000 10000 10000 0 1 10000 3503026116 0.001000 917.100000
1.010000 1.004000 1.000000 0.990000 0.996000 1.000000 1.000000 1.000000 1.000000 1.000000 1.000000 1.000000 1.000000 1.000000 1.000000 1.000000 1.000000 1.000000 1.000000 1.000000 1.000000 1.000000 1.000000 1.000000 1.000000 1.000000 0.000000 0.000000 0.001000 0.001000 0.000000 10000 10000 0 1 10000 2114843872 0.000700 718.571429
1.010000 1.004000 1.000000 0.990000 0.996000 1.000000 1.000000 1.000000 1.000000 1.000000 1.000000 1.000000 1.000000 1.000000 1.000000 1.000000 1.000000 1.000000 1.000000 1.000000 1.000000 1.000000 1.000000 1.000000 1.000000 1.000000 0.000000 0.000000 0.001000 0.001000 0.000000 10000 10000 0 1 10000 4147294750 0.001600 803.000000
1.010000 1.004000 1.000000 0.990000 0.996000 1.000000 1.000000 1.000000 1.000000 1.000000 1.000000 1.000000 1.000000 1.000000 1.000000 1.000000 1.000000 1.000000 1.000000 1.000000 1.000000 1.000000 1.000000 1.000000 1.000000 1.000000 0.000000 0.000000 0.001000 0.001000 0.000000 10000 10000 0 1 10000 949492258 0.001100 854.363636
1.010000 1.004000 1.000000 0.990000 0.996000 1.000000 1.000000 1.000000 1.000000 1.000000 1.000000 1.000000 1.000000 1.000000 1.000000 1.000000 1.000000 1.000000 1.000000 1.000000 1.000000 1.000000 1.000000 1.000000 1.000000 1.000000 0.000000 0.000000 0.001000 0.001000 0.000000 10000 10000 0 1 10000 2786216406 0.001400 1113.428571
1.010000 1.004000 1.000000 0.990000 0.996000 1.000000 1.000000 1.000000 1.000000 1.000000 1.000000 1.000000 1.000000 1.000000 1.000000 1.000000 1.000000 1.000000 1.000000 1.000000 1.000000 1.000000 1.000000 1.000000 1.000000 1.000000 0.000000 0.000000 0.001000 0.001000 0.000000 10000 10000 0 1 10000 160014935 0.001200 983.666667
1.010000 1.004000 1.000000 0.990000 0.996000 1.000000 1.000000 1.000000 1.000000 1.000000 1.000000 1.000000 1.000000 1.000000 1.000000 1.000000 1.000000 1.000000 1.000000 1.000000 1.000000 1.000000 1.000000 1.000000 1.000000 1.000000 0.000000 0.000000 0.001000 0.001000 0.000000 10000 10000 0 1 10000 515676641 0.001300 816.538462
1.010000 1.004000 1.000000 0.990000 0.996000 1.000000 1.000000 1.000000 1.000000 1.000000 1.000000 1.000000 1.000000 1.000000 1.000000 1.000000 1.000000 1.000000 1.000000 1.000000 1.000000 1.000000 1.000000 1.000000 1.000000 1.000000 0.000000 0.000000 0.001000 0.001000 0.000000 10000 10000 0 1 10000 4207223457 0.001200 805.916667
1.010000 1.004000 1.000000 0.990000 0.996000 1.000000 1.000000 1.000000 1.000000 1.000000 1.000000 1.000000 1.000000 1.000000 1.000000 1.000000 1.000000 1.000000 1.000000 1.000000 1.000000 1.000000 1.000000 1.000000 1.000000 1.000000 0.000000 0.000000 0.001000 0.001000 0.000000 10000 10000 0 1 10000 570238827 0.001000 832.200000
1.010000 1.004000 1.000000 0.990000 0.996000 1.000000 1.000000 1.000000 1.000000 1.000000 1.000000 1.000000 1.000000 1.000000 1.000000 1.000000 1.000000 1.000000 1.000000 1.000000 1.000000 1.000000 1.000000 1.000000 1.000000 1.000000 0.000000 0.000000 0.001000 0.001000 0.000000 10000 10000 0 1 10000 906608100 0.001000 831.500000
1.010000 1.004000 1.000000 0.990000 0.996000 1.000000 1.000000 1.000000 1.000000 1.000000 1.000000 1.000000 1.000000 1.000000 1.000000 1.000000 1.000000 1.000000 1.000000 1.000000 1.000000 1.000000 1.000000 1.000000 1.000000 1.000000 0.000000 0.000000 0.001000 0.001000 0.000000 10000 10000 0 1 10000 1765878188 0.001100 1017.363636
1.010000 1.004000 1.000000 0.990000 0.996000 1.000000 1.000000 1.000000 1.000000 1.000000 1.000000 1.000000 1.000000 1.000000 1.000000 1.000000 1.000000 1.000000 1.000000 1.000000 1.000000 1.000000 1.000000 1.000000 1.000000 1.000000 0.000000 0.000000 0.001000 0.001000 0.000000 10000 10000 0 1 10000 1003693439 0.000500 859.400000
1.010000 1.004000 1.000000 0.990000 0.996000 1.000000 1.000000 1.000000 1.000000 1.000000 1.000000 1.000000 1.000000 1.000000 1.000000 1.000000 1.000000 1.000000 1.000000 1.000000 1.000000 1.000000 1.000000 1.000000 1.000000 1.000000 0.000000 0.000000 0.001000 0.001000 0.000000 10000 10000 0 1 10000 2332825968 0.001200 1129.916667
1.010000 1.004000 1.000000 0.990000 0.996000 1.000000 1.000000 1.000000 1.000000 1.000000 1.000000 1.000000 1.000000 1.000000 1.000000 1.000000 1.000000 1.000000 1.000000 1.000000 1.000000 1.000000 1.000000 1.000000 1.000000 1.000000 0.000000 0.000000 0.001000 0.001000 0.000000 10000 10000 0 1 10000 830727170 0.000900 987.888889
1.010000 1.004000 1.000000 0.990000 0.996000 1.000000 1.000000 1.000000 1.000000 1.000000 1.000000 1.000000 1.000000 1.000000 1.000000 1.000000 1.000000 1.000000 1.000000 1.000000 1.000000 1.000000 1.000000 1.000000 1.000000 1.000000 0.000000 0.000000 0.001000 0.001000 0.000000 10000 10000 0 1 10000 2276976661 0.002100 986.761905
1.010000 1.004000 1.000000 0.990000 0.996000 1.000000 1.000000 1.000000 1.000000 1.000000 1.000000 1.000000 1.000000 1.000000 1.000000 1.000000 1.000000 1.000000 1.000000 1.000000 1.000000 1.000000 1.000000 1.000000 1.000000 1.000000 0.000000 0.000000 0.001000 0.001000 0.000000 10000 10000 0 1 10000 69314190 0.000800 1032.000000
1.010000 1.004000 1.000000 0.990000 0.996000 1.000000 1.000000 1.000000 1.000000 1.000000 1.000000 1.000000 1.000000 1.000000 1.000000 1.000000 1.000000 1.000000 1.000000 1.000000 1.000000 1.000000 1.000000 1.000000 1.000000 1.000000 0.000000 0.000000 0.001000 0.001000 0.000000 10000 10000 0 1 10000 3916439277 0.001000 838.500000
1.010000 1.004000 1.000000 0.990000 0.996000 1.000000 1.000000 1.000000 1.000000 1.000000 1.000000 1.000000 1.000000 1.000000 1.000000 1.000000 1.000000 1.000000 1.000000 1.000000 1.000000 1.000000 1.000000 1.000000 1.000000 1.000000 0.000000 0.000000 0.001000 0.001000 0.000000 10000 10000 0 1 10000 358807668 0.001500 743.666667
1.010000 1.004000 1.000000 0.990000 0.996000 1.000000 1.000000 1.000000 1.000000 1.000000 1.000000 1.000000 1.000000 1.000000 1.000000 1.000000 1.000000 1.000000 1.000000 1.000000 1.000000 1.000000 1.000000 1.000000 1.000000 1.000000 0.000000 0.000000 0.001000 0.001000 0.000000 10000 10000 0 1 10000 218754402 0.001100 845.909091
1.010000 1.004000 1.000000 0.990000 0.996000 1.000000 1.000000 1.000000 1.000000 1.000000 1.000000 1.000000 1.000000 1.000000 1.000000 1.000000 1.000000 1.000000 1.000000 1.000000 1.000000 1.000000 1.000000 1.000000 1.000000 1.000000 0.000000 0.000000 0.001000 0.001000 0.000000 10000 10000 0 1 10000 2865435208 0.000800 799.125000
1.010000 1.004000 1.000000 0.990000 0.996000 1.000000 1.000000 1.000000 1.000000 1.000000 1.000000 1.000000 1.000000 1.000000 1.000000 1.000000 1.000000 1.000000 1.000000 1.000000 1.000000 1.000000 1.000000 1.000000 1.000000 1.000000 0.000000 0.000000 0.001000 0.001000 0.000000 10000 10000 0 1 10000 3120419738 0.001300 989.230769
1.010000 1.004000 1.000000 0.990000 0.996000 1.000000 1.000000 1.000000 1.000000 1.000000 1.000000 1.000000 1.000000 1.000000 1.000000 1.000000 1.000000 1.000000 1.000000 1.000000 1.000000 1.000000 1.000000 1.000000 1.000000 1.000000 0.000000 0.000000 0.001000 0.001000 0.000000 10000 10000 0 1 10000 4145464445 0.000600 859.666667
1.010000 1.004000 1.000000 0.990000 0.996000 1.000000 1.000000 1.000000 1.000000 1.000000 1.000000 1.000000 1.000000 1.000000 1.000000 1.000000 1.000000 1.000000 1.000000 1.000000 1.000000 1.000000 1.000000 1.000000 1.000000 1.000000 0.000000 0.000000 0.001000 0.001000 0.000000 10000 10000 0 1 10000 1590597389 0.001100 861.636364
1.010000 1.004000 1.000000 0.990000 0.996000 1.000000 1.000000 1.000000 1.000000 1.000000 1.000000 1.000000 1.000000 1.000000 1.000000 1.000000 1.000000 1.000000 1.000000 1.000000 1.000000 1.000000 1.000000 1.000000 1.000000 1.000000 0.000000 0.000000 0.001000 0.001000 0.000000 10000 10000 0 1 10000 2497941875 0.001000 1033.900000
1.010000 1.004000 1.000000 0.990000 0.996000 1.000000 1.000000 1.000000 1.000000 1.000000 1.000000 1.000000 1.000000 1.000000 1.000000 1.000000 1.000000 1.000000 1.000000 1.000000 1.000000 1.000000 1.000000 1.000000 1.000000 1.000000 0.000000 0.000000 0.001000 0.001000 0.000000 10000 10000 0 1 10000 3741011409 0.001300 991.769231
1.010000 1.004000 1.000000 0.990000 0.996000 1.000000 1.000000 1.000000 1.000000 1.000000 1.000000 1.000000 1.000000 1.000000 1.000000 1.000000 1.000000 1.000000 1.000000 1.000000 1.000000 1.000000 1.000000 1.000000 1.000000 1.000000 0.000000 0.000000 0.001000 0.001000 0.000000 10000 10000 0 1 10000 2324029873 0.001300 870.153846
1.010000 1.004000 1.000000 0.990000 0.996000 1.000000 1.000000 1.000000 1.000000 1.000000 1.000000 1.000000 1.000000 1.000000 1.000000 1.000000 1.000000 1.000000 1.000000 1.000000 1.000000 1.000000 1.000000 1.000000 1.000000 1.000000 0.000000 0.000000 0.001000 0.001000 0.000000 10000 10000 0 1 10000 3735523714 0.001100 790.000000
1.010000 1.004000 1.000000 0.990000 0.996000 1.000000 1.000000 1.000000 1.000000 1.000000 1.000000 1.000000 1.000000 1.000000 1.000000 1.000000 1.000000 1.000000 1.000000 1.000000 1.000000 1.000000 1.000000 1.000000 1.000000 1.000000 0.000000 0.000000 0.001000 0.001000 0.000000 10000 10000 0 1 10000 1534862292 0.001000 859.200000
1.010000 1.004000 1.000000 0.990000 0.996000 1.000000 1.000000 1.000000 1.000000 1.000000 1.000000 1.000000 1.000000 1.000000 1.000000 1.000000 1.000000 1.000000 1.000000 1.000000 1.000000 1.000000 1.000000 1.000000 1.000000 1.000000 0.000000 0.000000 0.001000 0.001000 0.000000 10000 10000 0 1 10000 792586516 0.001100 882.727273
1.010000 1.004000 1.000000 0.990000 0.996000 1.000000 1.000000 1.000000 1.000000 1.000000 1.000000 1.000000 1.000000 1.000000 1.000000 1.000000 1.000000 1.000000 1.000000 1.000000 1.000000 1.000000 1.000000 1.000000 1.000000 1.000000 0.000000 0.000000 0.001000 0.001000 0.000000 10000 10000 0 1 10000 2735836594 0.000900 838.777778
1.010000 1.004000 1.000000 0.990000 0.996000 1.000000 1.000000 1.000000 1.000000 1.000000 1.000000 1.000000 1.000000 1.000000 1.000000 1.000000 1.000000 1.000000 1.000000 1.000000 1.000000 1.000000 1.000000 1.000000 1.000000 1.000000 0.000000 0.000000 0.001000 0.001000 0.000000 10000 10000 0 1 10000 354208135 0.000800 996.250000
1.010000 1.004000 1.000000 0.990000 0.996000 1.000000 1.000000 1.000000 1.000000 1.000000 1.000000 1.000000 1.000000 1.000000 1.000000 1.000000 1.000000 1.000000 1.000000 1.000000 1.000000 1.000000 1.000000 1.000000 1.000000 1.000000 0.000000 0.000000 0.001000 0.001000 0.000000 10000 10000 0 1 10000 724306079 0.000800 919.625000
1.010000 1.004000 1.000000 0.990000 0.996000 1.000000 1.000000 1.000000 1.000000 1.000000 1.000000 1.000000 1.000000 1.000000 1.000000 1.000000 1.000000 1.000000 1.000000 1.000000 1.000000 1.000000 1.000000 1.000000 1.000000 1.000000 0.000000 0.000000 0.001000 0.001000 0.000000 10000 10000 0 1 10000 4230076490 0.001300 850.923077
1.010000 1.004000 1.000000 0.990000 0.996000 1.000000 1.000000 1.000000 1.000000 1.000000 1.000000 1.000000 1.000000 1.000000 1.000000 1.000000 1.000000 1.000000 1.000000 1.000000 1.000000 1.000000 1.000000 1.000000 1.000000 1.000000 0.000000 0.000000 0.001000 0.001000 0.000000 10000 10000 0 1 10000 3427721531 0.000800 708.250000
1.010000 1.004000 1.000000 0.990000 0.996000 1.000000 1.000000 1.000000 1.000000 1.000000 1.000000 1.000000 1.000000 1.000000 1.000000 1.000000 1.000000 1.000000 1.000000 1.000000 1.000000 1.000000 1.000000 1.000000 1.000000 1.000000 0.000000 0.000000 0.001000 0.001000 0.000000 10000 10000 0 1 10000 3779204003 0.001000 846.800000
1.010000 1.004000 1.000000 0.990000 0.996000 1.000000 1.000000 1.000000 1.000000 1.000000 1.000000 1.000000 1.000000 1.000000 1.000000 1.000000 1.000000 1.000000 1.000000 1.000000 1.000000 1.000000 1.000000 1.000000 1.000000 1.000000 0.000000 0.000000 0.001000 0.001000 0.000000 10000 10000 0 1 10000 440752409 0.001200 830.500000
1.010000 1.004000 1.000000 0.990000 0.996000 1.000000 1.000000 1.000000 1.000000 1.000000 1.000000 1.000000 1.000000 1.000000 1.000000 1.000000 1.000000 1.000000 1.000000 1.000000 1.000000 1.000000 1.000000 1.000000 1.000000 1.000000 0.000000 0.000000 0.001000 0.001000 0.000000 10000 10000 0 1 10000 1655251707 0.001300 970.153846
1.010000 1.004000 1.000000 0.990000 0.996000 1.000000 1.000000 1.000000 1.000000 1.000000 1.000000 1.000000 1.000000 1.000000 1.000000 1.000000 1.000000 1.000000 1.000000 1.000000 1.000000 1.000000 1.000000 1.000000 1.000000 1.000000 0.000000 0.000000 0.001000 0.001000 0.000000 10000 10000 0 1 10000 1629621090 0.001500 854.133333
1.010000 1.004000 1.000000 0.990000 0.996000 1.000000 1.000000 1.000000 1.000000 1.000000 1.000000 1.000000 1.000000 1.000000 1.000000 1.000000 1.000000 1.000000 1.000000 1.000000 1.000000 1.000000 1.000000 1.000000 1.000000 1.000000 0.000000 0.000000 0.001000 0.001000 0.000000 10000 10000 0 1 10000 3520806085 0.001300 793.692308
1.010000 1.004000 1.000000 0.990000 0.996000 1.000000 1.000000 1.000000 1.000000 1.000000 1.000000 1.000000 1.000000 1.000000 1.000000 1.000000 1.000000 1.000000 1.000000 1.000000 1.000000 1.000000 1.000000 1.000000 1.000000 1.000000 0.000000 0.000000 0.001000 0.001000 0.000000 10000 10000 0 1 10000 1130966823 0.000600 875.166667
1.010000 1.004000 1.000000 0.990000 0.996000 1.000000 1.000000 1.000000 1.000000 1.000000 1.000000 1.000000 1.000000 1.000000 1.000000 1.000000 1.000000 1.000000 1.000000 1.000000 1.000000 1.000000 1.000000 1.000000 1.000000 1.000000 0.000000 0.000000 0.001000 0.001000 0.000000 10000 10000 0 1 10000 1561211552 0.001500 1127.200000
1.010000 1.004000 1.000000 0.990000 0.996000 1.000000 1.000000 1.000000 1.000000 1.000000 1.000000 1.000000 1.000000 1.000000 1.000000 1.000000 1.000000 1.000000 1.000000 1.000000 1.000000 1.000000 1.000000 1.000000 1.000000 1.000000 0.000000 0.000000 0.001000 0.001000 0.000000 10000 10000 0 1 10000 4152242248 0.000500 864.200000
1.010000 1.004000 1.000000 0.990000 0.996000 1.000000 1.000000 1.000000 1.000000 1.000000 1.000000 1.000000 1.000000 1.000000 1.000000 1.000000 1.000000 1.000000 1.000000 1.000000 1.000000 1.000000 1.000000 1.000000 1.000000 1.000000 0.000000 0.000000 0.001000 0.001000 0.000000 10000 10000 0 1 10000 3541888993 0.000800 839.250000
1.010000 1.004000 1.000000 0.990000 0.996000 1.000000 1.000000 1.000000 1.000000 1.000000 1.000000 1.000000 1.000000 1.000000 1.000000 1.000000 1.000000 1.000000 1.000000 1.000000 1.000000 1.000000 1.000000 1.000000 1.000000 1.000000 0.000000 0.000000 0.001000 0.001000 0.000000 10000 10000 0 1 10000 3379504795 0.001200 883.416667
1.010000 1.004000 1.000000 0.990000 0.996000 1.000000 1.000000 1.000000 1.000000 1.000000 1.000000 1.000000 1.000000 1.000000 1.000000 1.000000 1.000000 1.000000 1.000000 1.000000 1.000000 1.000000 1.000000 1.000000 1.000000 1.000000 0.000000 0.000000 0.001000 0.001000 0.000000 10000 10000 0 1 10000 3627847771 0.000900 878.888889
1.010000 1.004000 1.000000 0.990000 0.996000 1.000000 1.000000 1.000000 1.000000 1.000000 1.000000 1.000000 1.000000 1.000000 1.000000 1.000000 1.000000 1.000000 1.000000 1.000000 1.000000 1.000000 1.000000 1.000000 1.000000 1.000000 0.000000 0.000000 0.001000 0.001000 0.000000 10000 10000 0 1 10000 2967844087 0.001500 864.466667
1.010000 1.004000 1.000000 0.990000 0.996000 1.000000 1.000000 1.000000 1.000000 1.000000 1.000000 1.000000 1.000000 1.000000 1.000000 1.000000 1.000000 1.000000 1.000000 1.000000 1.000000 1.000000 1.000000 1.000000 1.000000 1.000000 0.000000 0.000000 0.001000 0.001000 0.000000 10000 10000 0 1 10000 473765792 0.001200 936.916667
1.010000 1.004000 1.000000 0.990000 0.996000 1.000000 1.000000 1.000000 1.000000 1.000000 1.000000 1.000000 1.000000 1.000000 1.000000 1.000000 1.000000 1.000000 1.000000 1.000000 1.000000 1.000000 1.000000 1.000000 1.000000 1.000000 0.000000 0.000000 0.001000 0.001000 0.000000 10000 10000 0 1 10000 4073583645 0.000600 925.500000
1.010000 1.004000 1.000000 0.990000 0.996000 1.000000 1.000000 1.000000 1.000000 1.000000 1.000000 1.000000 1.000000 1.000000 1.000000 1.000000 1.000000 1.000000 1.000000 1.000000 1.000000 1.000000 1.000000 1.000000 1.000000 1.000000 0.000000 0.000000 0.001000 0.001000 0.000000 10000 10000 0 1 10000 260217793 0.001000 837.100000
1.010000 1.004000 1.000000 0.990000 0.996000 1.000000 1.000000 1.000000 1.000000 1.000000 1.000000 1.000000 1.000000 1.000000 1.000000 1.000000 1.000000 1.000000 1.000000 1.000000 1.000000 1.000000 1.000000 1.000000 1.000000 1.000000 0.000000 0.000000 0.001000 0.001000 0.000000 10000 10000 0 1 10000 1288181456 0.001300 807.923077
1.010000 1.004000 1.000000 0.990000 0.996000 1.000000 1.000000 1.000000 1.000000 1.000000 1.000000 1.000000 1.000000 1.000000 1.000000 1.000000 1.000000 1.000000 1.000000 1.000000 1.000000 1.000000 1.000000 1.000000 1.000000 1.000000 0.000000 0.000000 0.001000 0.001000 0.000000 10000 10000 0 1 10000 4099590537 0.001300 830.538462
1.010000 1.004000 1.000000 0.990000 0.996000 1.000000 1.000000 1.000000 1.000000 1.000000 1.000000 1.000000 1.000000 1.000000 1.000000 1.000000 1.000000 1.000000 1.000000 1.000000 1.000000 1.000000 1.000000 1.000000 1.000000 1.000000 0.000000 0.000000 0.001000 0.001000 0.000000 10000 10000 0 1 10000 3176901142 0.001000 761.800000
1.010000 1.004000 1.000000 0.990000 0.996000 1.000000 1.000000 1.000000 1.000000 1.000000 1.000000 1.000000 1.000000 1.000000 1.000000 1.000000 1.000000 1.000000 1.000000 1.000000 1.000000 1.000000 1.000000 1.000000 1.000000 1.000000 0.000000 0.000000 0.001000 0.001000 0.000000 10000 10000 0 1 10000 1013223113 0.001100 955.272727
1.010000 1.004000 1.000000 0.990000 0.996000 1.000000 1.000000 1.000000 1.000000 1.000000 1.000000 1.000000 1.000000 1.000000 1.000000 1.000000 1.000000 1.000000 1.000000 1.000000 1.000000 1.000000 1.000000 1.000000 1.000000 1.000000 0.000000 0.000000 0.001000 0.001000 0.000000 10000 10000 0 1 10000 1347343947 0.001600 719.437500
1.010000 1.004000 1.000000 0.990000 0.996000 1.000000 1.000000 1.000000 1.000000 1.000000 1.000000 1.000000 1.000000 1.000000 1.000000 1.000000 1.000000 1.000000 1.000000 1.000000 1.000000 1.000000 1.000000 1.000000 1.000000 1.000000 0.000000 0.000000 0.001000 0.001000 0.000000 10000 10000 0 1 10000 436399510 0.001100 863.181818
1.010000 1.004000 1.000000 0.990000 0.996000 1.000000 1.000000 1.000000 1.000000 1.000000 1.000000 1.000000 1.000000 1.000000 1.000000 1.000000 1.000000 1.000000 1.000000 1.000000 1.000000 1.000000 1.000000 1.000000 1.000000 1.000000 0.000000 0.000000 0.001000 0.001000 0.000000 10000 10000 0 1 10000 2041368294 0.001400 903.357143
1.010000 1.004000 1.000000 0.990000 0.996000 1.000000 1.000000 1.000000 1.000000 1.000000 1.000000 1.000000 1.000000 1.000000 1.000000 1.000000 1.000000 1.000000 1.000000 1.000000 1.000000 1.000000 1.000000 1.000000 1.000000 1.000000 0.000000 0.000000 0.001000 0.001000 0.000000 10000 10000 0 1 10000 3028592520 0.001000 805.400000
1.010000 1.004000 1.000000 0.990000 0.996000 1.000000 1.000000 1.000000 1.000000 1.000000 1.000000 1.000000 1.000000 1.000000 1.000000 1.000000 1.000000 1.000000 1.000000 1.000000 1.000000 1.000000 1.000000 1.000000 1.000000 1.000000 0.000000 0.000000 0.001000 0.001000 0.000000 10000 10000 0 1 10000 774845044 0.001100 783.545455
1.010000 1.004000 1.000000 0.990000 0.996000 1.000000 1.000000 1.000000 1.000000 1.000000 1.000000 1.000000 1.000000 1.000000 1.000000 1.000000 1.000000 1.000000 1.000000 1.000000 1.000000 1.000000 1.000000 1.000000 1.000000 1.000000 0.000000 0.000000 0.001000 0.001000 0.000000 10000 10000 0 1 10000 1696210360 0.001500 923.000000
1.010000 1.004000 1.000000 0.990000 0.996000 1.000000 1.000000 1.000000 1.000000 1.000000 1.000000 1.000000 1.000000 1.000000 1.000000 1.000000 1.000000 1.000000 1.000000 1.000000 1.000000 1.000000 1.000000 1.000000 1.000000 1.000000 0.000000 0.000000 0.001000 0.001000 0.000000 10000 10000 0 1 10000 2478429168 0.000900 737.888889
1.010000 1.004000 1.000000 0.990000 0.996000 1.000000 1.000000 1.000000 1.000000 1.000000 1.000000 1.000000 1.000000 1.000000 1.000000 1.000000 1.000000 1.000000 1.000000 1.000000 1.000000 1.000000 1.000000 1.000000 1.000000 1.000000 0.000000 0.000000 0.001000 0.001000 0.000000 10000 10000 0 1 10000 126217103 0.001400 1072.428571
1.010000 1.004000 1.000000 0.990000 0.996000 1.000000 1.000000 1.000000 1.000000 1.000000 1.000000 1.000000 1.000000 1.000000 1.000000 1.000000 1.000000 1.000000 1.000000 1.000000 1.000000 1.000000 1.000000 1.000000 1.000000 1.000000 0.000000 0.000000 0.001000 0.001000 0.000000 10000 10000 0 1 10000 2313315655 0.000800 748.250000
1.010000 1.004000 1.000000 0.990000 0.996000 1.000000 1.000000 1.000000 1.000000 1.000000 1.000000 1.000000 1.000000 1.000000 1.000000 1.000000 1.000000 1.000000 1.000000 1.000000 1.000000 1.000000 1.000000 1.000000 1.000000 1.000000 0.000000 0.000000 0.001000 0.001000 0.000000 10000 10000 0 1 10000 2004391559 0.001600 908.125000
1.010000 1.004000 1.000000 0.990000 0.996000 1.000000 1.000000 1.000000 1.000000 1.000000 1.000000 1.000000 1.000000 1.000000 1.000000 1.000000 1.000000 1.000000 1.000000 1.000000 1.000000 1.000000 1.000000 1.000000 1.000000 1.000000 0.000000 0.000000 0.001000 0.001000 0.000000 10000 10000 0 1 10000 2384072183 0.000800 810.500000
1.010000 1.004000 1.000000 0.990000 0.996000 1.000000 1.000000 1.000000 1.000000 1.000000 1.000000 1.000000 1.000000 1.000000 1.000000 1.000000 1.000000 1.000000 1.000000 1.000000 1.000000 1.000000 1.000000 1.000000 1.000000 1.000000 0.000000 0.000000 0.001000 0.001000 0.000000 10000 10000 0 1 10000 882074557 0.001600 768.625000
1.010000 1.004000 1.000000 0.990000 0.996000 1.000000 1.000000 1.000000 1.000000 1.000000 1.000000 1.000000 1.000000 1.000000 1.000000 1.000000 1.000000 1.000000 1.000000 1.000000 1.000000 1.000000 1.000000 1.000000 1.000000 1.000000 0.000000 0.000000 0.001000 0.001000 0.000000 10000 10000 0 1 10000 637538606 0.001100 807.545455
1.010000 1.004000 1.000000 0.990000 0.996000 1.000000 1.000000 1.000000 1.000000 1.000000 1.000000 1.000000 1.000000 1.000000 1.000000 1.000000 1.000000 1.000000 1.000000 1.000000 1.000000 1.000000 1.000000 1.000000 1.000000 1.000000 0.000000 0.000000 0.001000 0.001000 0.000000 10000 10000 0 1 10000 84079284 0.001900 900.578947
1.010000 1.004000 1.000000 0.990000 0.996000 1.000000 1.000000 1.000000 1.000000 1.000000 1.000000 1.000000 1.000000 1.000000 1.000000 1.000000 1.000000 1.000000 1.000000 1.000000 1.000000 1.000000 1.000000 1.000000 1.000000 1.000000 0.000000 0.000000 0.001000 0.001000 0.000000 10000 10000 0 1 10000 805733475 0.001700 826.647059
1.010000 1.004000 1.000000 0.990000 0.996000 1.000000 1.000000 1.000000 1.000000 1.000000 1.000000 1.000000 1.000000 1.000000 1.000000 1.000000 1.000000 1.000000 1.000000 1.000000 1.000000 1.000000 1.000000 1.000000 1.000000 1.000000 0.000000 0.000000 0.001000 0.001000 0.000000 10000 10000 0 1 10000 897795842 0.000500 739.800000
1.010000 1.004000 1.000000 0.990000 0.996000 1.000000 1.000000 1.000000 1.000000 1.000000 1.000000 1.000000 1.000000 1.000000 1.000000 1.000000 1.000000 1.000000 1.000000 1.000000 1.000000 1.000000 1.000000 1.000000 1.000000 1.000000 0.000000 0.000000 0.001000 0.001000 0.000000 10000 10000 0 1 10000 3278808127 0.001100 1068.818182
1.010000 1.004000 1.000000 0.990000 0.996000 1.000000 1.000000 1.000000 1.000000 1.000000 1.000000 1.000000 1.000000 1.000000 1.000000 1.000000 1.000000 1.000000 1.000000 1.000000 1.000000 1.000000 1.000000 1.000000 1.000000 1.000000 0.000000 0.000000 0.001000 0.001000 0.000000 10000 10000 0 1 10000 4020166788 0.001600 856.125000
1.010000 1.004000 1.000000 0.990000 0.996000 1.000000 1.000000 1.000000 1.000000 1.000000 1.000000 1.000000 1.000000 1.000000 1.000000 1.000000 1.000000 1.000000 1.000000 1.000000 1.000000 1.000000 1.000000 1.000000 1.000000 1.000000 0.000000 0.000000 0.001000 0.001000 0.000000 10000 10000 0 1 10000 3146300340 0.000500 806.000000
1.010000 1.004000 1.000000 0.990000 0.996000 1.000000 1.000000 1.000000 1.000000 1.000000 1.000000 1.000000 1.000000 1.000000 1.000000 1.000000 1.000000 1.000000 1.000000 1.000000 1.000000 1.000000 1.000000 1.000000 1.000000 1.000000 0.000000 0.000000 0.001000 0.001000 0.000000 10000 10000 0 1 10000 4106890368 0.001200 1011.750000
1.010000 1.004000 1.000000 0.990000 0.996000 1.000000 1.000000 1.000000 1.000000 1.000000 1.000000 1.000000 1.000000 1.000000 1.000000 1.000000 1.000000 1.000000 1.000000 1.000000 1.000000 1.000000 1.000000 1.000000 1.000000 1.000000 0.000000 0.000000 0.001000 0.001000 0.000000 10000 10000 0 1 10000 954353005 0.001400 1164.571429
1.010000 1.004000 1.000000 0.990000 0.996000 1.000000 1.000000 1.000000 1.000000 1.000000 1.000000 1.000000 1.000000 1.000000 1.000000 1.000000 1.000000 1.000000 1.000000 1.000000 1.000000 1.000000 1.000000 1.000000 1.000000 1.000000 0.000000 0.000000 0.001000 0.001000 0.000000 10000 10000 0 1 10000 502175908 0.001300 891.538462
1.010000 1.004000 1.000000 0.990000 0.996000 1.000000 1.000000 1.000000 1.000000 1.000000 1.000000 1.000000 1.000000 1.000000 1.000000 1.000000 1.000000 1.000000 1.000000 1.000000 1.000000 1.000000 1.000000 1.000000 1.000000 1.000000 0.000000 0.000000 0.001000 0.001000 0.000000 10000 10000 0 1 10000 3373777496 0.001400 971.500000
1.010000 1.004000 1.000000 0.990000 0.996000 1.000000 1.000000 1.000000 1.000000 1.000000 1.000000 1.000000 1.000000 1.000000 1.000000 1.000000 1.000000 1.000000 1.000000 1.000000 1.000000 1.000000 1.000000 1.000000 1.000000 1.000000 0.000000 0.000000 0.001000 0.001000 0.000000 10000 10000 0 1 10000 3035091561 0.002100 780.714286
1.010000 1.004000 1.000000 0.990000 0.996000 1.000000 1.000000 1.000000 1.000000 1.000000 1.000000 1.000000 1.000000 1.000000 1.000000 1.000000 1.000000 1.000000 1.000000 1.000000 1.000000 1.000000 1.000000 1.000000 1.000000 1.000000 0.000000 0.000000 0.001000 0.001000 0.000000 10000 10000 0 1 10000 265371082 0.001100 843.909091
1.010000 1.004000 1.000000 0.990000 0.996000 1.000000 1.000000 1.000000 1.000000 1.000000 1.000000 1.000000 1.000000 1.000000 1.000000 1.000000 1.000000 1.000000 1.000000 1.000000 1.000000 1.000000 1.000000 1.000000 1.000000 1.000000 0.000000 0.000000 0.001000 0.001000 0.000000 10000 10000 0 1 10000 261525150 0.001500 796.266667
1.010000 1.004000 1.000000 0.990000 0.996000 1.000000 1.000000 1.000000 1.000000 1.000000 1.000000 1.000000 1.000000 1.000000 1.000000 1.000000 1.000000 1.000000 1.000000 1.000000 1.000000 1.000000 1.000000 1.000000 1.000000 1.000000 0.000000 0.000000 0.001000 0.001000 0.000000 10000 10000 0 1 10000 2427581838 0.001400 1091.928571
1.010000 1.004000 1.000000 0.990000 0.996000 1.000000 1.000000 1.000000 1.000000 1.000000 1.000000 1.000000 1.000000 1.000000 1.000000 1.000000 1.000000 1.000000 1.000000 1.000000 1.000000 1.000000 1.000000 1.000000 1.000000 1.000000 0.000000 0.000000 0.001000 0.001000 0.000000 10000 10000 0 1 10000 4224483746 0.001500 780.666667
1.010000 1.004000 1.000000 0.990000 0.996000 1.000000 1.000000 1.000000 1.000000 1.000000 1.000000 1.000000 1.000000 1.000000 1.000000 1.000000 1.000000 1.000000 1.000000 1.000000 1.000000 1.000000 1.000000 1.000000 1.000000 1.000000 0.000000 0.000000 0.001000 0.001000 0.000000 10000 10000 0 1 10000 1990069075 0.001000 733.400000
1.010000 1.004000 1.000000 0.990000 0.996000 1.000000 1.000000 1.000000 1.000000 1.000000 1.000000 1.000000 1.000000 1.000000 1.000000 1.000000 1.000000 1.000000 1.000000 1.000000 1.000000 1.000000 1.000000 1.000000 1.000000 1.000000 0.000000 0.000000 0.001000 0.001000 0.000000 10000 10000 0 1 10000 718742741 0.001100 908.818182
1.010000 1.004000 1.000000 0.990000 0.996000 1.000000 1.000000 1.000000 1.000000 1.000000 1.000000 1.000000 1.000000 1.000000 1.000000 1.000000 1.000000 1.000000 1.000000 1.000000 1.000000 1.000000 1.000000 1.000000 1.000000 1.000000 0.000000 0.000000 0.001000 0.001000 0.000000 10000 10000 0 1 10000 4181298726 0.001600 838.062500
1.010000 1.004000 1.000000 0.990000 0.996000 1.000000 1.000000 1.000000 1.000000 1.000000 1.000000 1.000000 1.000000 1.000000 1.000000 1.000000 1.000000 1.000000 1.000000 1.000000 1.000000 1.000000 1.000000 1.000000 1.000000 1.000000 0.000000 0.000000 0.001000 0.001000 0.000000 10000 10000 0 1 10000 378558152 0.001200 956.500000
1.010000 1.004000 1.000000 0.990000 0.996000 1.000000 1.000000 1.000000 1.000000 1.000000 1.000000 1.000000 1.000000 1.000000 1.000000 1.000000 1.000000 1.000000 1.000000 1.000000 1.000000 1.000000 1.000000 1.000000 1.000000 1.000000 0.000000 0.000000 0.001000 0.001000 0.000000 10000 10000 0 1 10000 290007574 0.001100 980.454545
1.010000 1.004000 1.000000 0.990000 0.996000 1.000000 1.000000 1.000000 1.000000 1.000000 1.000000 1.000000 1.000000 1.000000 1.000000 1.000000 1.000000 1.000000 1.000000 1.000000 1.000000 1.000000 1.000000 1.000000 1.000000 1.000000 0.000000 0.000000 0.001000 0.001000 0.000000 10000 10000 0 1 10000 2664238068 0.001600 1057.687500
1.010000 1.004000 1.000000 0.990000 0.996000 1.000000 1.000000 1.000000 1.000000 1.000000 1.000000 1.000000 1.000000 1.000000 1.000000 1.000000 1.000000 1.000000 1.000000 1.000000 1.000000 1.000000 1.000000 1.000000 1.000000 1.000000 0.000000 0.000000 0.001000 0.001000 0.000000 10000 10000 0 1 10000 2709250419 0.000900 840.111111
1.010000 1.004000 1.000000 0.990000 0.996000 1.000000 1.000000 1.000000 1.000000 1.000000 1.000000 1.000000 1.000000 1.000000 1.000000 1.000000 1.000000 1.000000 1.000000 1.000000 1.000000 1.000000 1.000000 1.000000 1.000000 1.000000 0.000000 0.000000 0.001000 0.001000 0.000000 10000 10000 0 1 10000 1239532155 0.001200 844.250000
1.010000 1.004000 1.000000 0.990000 0.996000 1.000000 1.000000 1.000000 1.000000 1.000000 1.000000 1.000000 1.000000 1.000000 1.000000 1.000000 1.000000 1.000000 1.000000 1.000000 1.000000 1.000000 1.000000 1.000000 1.000000 1.000000 0.000000 0.000000 0.001000 0.001000 0.000000 10000 10000 0 1 10000 1745627080 0.001300 825.538462
1.010000 1.004000 1.000000 0.990000 0.996000 1.000000 1.000000 1.000000 1.000000 1.000000 1.000000 1.000000 1.000000 1.000000 1.000000 1.000000 1.000000 1.000000 1.000000 1.000000 1.000000 1.000000 1.000000 1.000000 1.000000 1.000000 0.000000 0.000000 0.001000 0.001000 0.000000 10000 10000 0 1 10000 3811800313 0.000600 667.833333
1.010000 1.004000 1.000000 0.990000 0.996000 1.000000 1.000000 1.000000 1.000000 1.000000 1.000000 1.000000 1.000000 1.000000 1.000000 1.000000 1.000000 1.000000 1.000000 1.000000 1.000000 1.000000 1.000000 1.000000 1.000000 1.000000 0.000000 0.000000 0.001000 0.001000 0.000000 10000 10000 0 1 10000 2869278077 0.001000 763.600000
1.010000 1.004000 1.000000 0.990000 0.996000 1.000000 1.000000 1.000000 1.000000 1.000000 1.000000 1.000000 1.000000 1.000000 1.000000 1.000000 1.000000 1.000000 1.000000 1.000000 1.000000 1.000000 1.000000 1.000000 1.000000 1.000000 0.000000 0.000000 0.001000 0.001000 0.000000 10000 10000 0 1 10000 1156165824 0.001000 903.400000
1.010000 1.004000 1.000000 0.990000 0.996000 1.000000 1.000000 1.000000 1.000000 1.000000 1.000000 1.000000 1.000000 1.000000 1.000000 1.000000 1.000000 1.000000 1.000000 1.000000 1.000000 1.000000 1.000000 1.000000 1.000000 1.000000 0.000000 0.000000 0.001000 0.001000 0.000000 10000 10000 0 1 10000 810315877 0.001200 920.750000
1.010000 1.004000 1.000000 0.990000 0.996000 1.000000 1.000000 1.000000 1.000000 1.000000 1.000000 1.000000 1.000000 1.000000 1.000000 1.000000 1.000000 1.000000 1.000000 1.000000 1.000000 1.000000 1.000000 1.000000 1.000000 1.000000 0.000000 0.000000 0.001000 0.001000 0.000000 10000 10000 0 1 10000 901245536 0.001000 1164.800000
1.010000 1.004000 1.000000 0.990000 0.996000 1.000000 1.000000 1.000000 1.000000 1.000000 1.000000 1.000000 1.000000 1.000000 1.000000 1.000000 1.000000 1.000000 1.000000 1.000000 1.000000 1.000000 1.000000 1.000000 1.000000 1.000000 0.000000 0.000000 0.001000 0.001000 0.000000 10000 10000 0 1 10000 3703780694 0.000500 945.600000
1.010000 1.004000 1.000000 0.990000 0.996000 1.000000 1.000000 1.000000 1.000000 1.000000 1.000000 1.000000 1.000000 1.000000 1.000000 1.000000 1.000000 1.000000 1.000000 1.000000 1.000000 1.000000 1.000000 1.000000 1.000000 1.000000 0.000000 0.000000 0.001000 0.001000 0.000000 10000 10000 0 1 10000 1270638684 0.001200 921.416667
1.010000 1.004000 1.000000 0.990000 0.996000 1.000000 1.000000 1.000000 1.000000 1.000000 1.000000 1.000000 1.000000 1.000000 1.000000 1.000000 1.000000 1.000000 1.000000 1.000000 1.000000 1.000000 1.000000 1.000000 1.000000 1.000000 0.000000 0.000000 0.001000 0.001000 0.000000 10000 10000 0 1 10000 3575190473 0.001100 805.818182
1.010000 1.004000 1.000000 0.990000 0.996000 1.000000 1.000000 1.000000 1.000000 1.000000 1.000000 1.000000 1.000000 1.000000 1.000000 1.000000 1.000000 1.000000 1.000000 1.000000 1.000000 1.000000 1.000000 1.000000 1.000000 1.000000 0.000000 0.000000 0.001000 0.001000 0.000000 10000 10000 0 1 10000 1498958318 0.001400 957.428571
1.010000 1.004000 1.000000 0.990000 0.996000 1.000000 1.000000 1.000000 1.000000 1.000000 1.000000 1.000000 1.000000 1.000000 1.000000 1.000000 1.000000 1.000000 1.000000 1.000000 1.000000 1.000000 1.000000 1.000000 1.000000 1.000000 0.000000 0.000000 0.001000 0.001000 0.000000 10000 10000 0 1 10000 2954418203 0.001400 870.285714
1.010000 1.004000 1.000000 0.990000 0.996000 1.000000 1.000000 1.000000 1.000000 1.000000 1.000000 1.000000 1.000000 1.000000 1.000000 1.000000 1.000000 1.000000 1.000000 1.000000 1.000000 1.000000 1.000000 1.000000 1.000000 1.000000 0.000000 0.000000 0.001000 0.001000 0.000000 10000 10000 0 1 10000 3146120523 0.001500 916.200000
1.010000 1.004000 1.000000 0.990000 0.996000 1.000000 1.000000 1.000000 1.000000 1.000000 1.000000 1.000000 1.000000 1.000000 1.000000 1.000000 1.000000 1.000000 1.000000 1.000000 1.000000 1.000000 1.000000 1.000000 1.000000 1.000000 0.000000 0.000000 0.001000 0.001000 0.000000 10000 10000 0 1 10000 3788680713 0.000500 748.000000
1.010000 1.004000 1.000000 0.990000 0.996000 1.000000 1.000000 1.000000 1.000000 1.000000 1.000000 1.000000 1.000000 1.000000 1.000000 1.000000 1.000000 1.000000 1.000000 1.000000 1.000000 1.000000 1.000000 1.000000 1.000000 1.000000 0.000000 0.000000 0.001000 0.001000 0.000000 10000 10000 0 1 10000 3054530064 0.001100 786.090909
1.010000 1.004000 1.000000 0.990000 0.996000 1.000000 1.000000 1.000000 1.000000 1.000000 1.000000 1.000000 1.000000 1.000000 1.000000 1.000000 1.000000 1.000000 1.000000 1.000000 1.000000 1.000000 1.000000 1.000000 1.000000 1.000000 0.000000 0.000000 0.001000 0.001000 0.000000 10000 10000 0 1 10000 3019662949 0.001100 954.909091
1.010000 1.004000 1.000000 0.990000 0.996000 1.000000 1.000000 1.000000 1.000000 1.000000 1.000000 1.000000 1.000000 1.000000 1.000000 1.000000 1.000000 1.000000 1.000000 1.000000 1.000000 1.000000 1.000000 1.000000 1.000000 1.000000 0.000000 0.000000 0.001000 0.001000 0.000000 10000 10000 0 1 10000 2893087416 0.001600 775.562500
1.010000 1.004000 1.000000 0.990000 0.996000 1.000000 1.000000 1.000000 1.000000 1.000000 1.000000 1.000000 1.000000 1.000000 1.000000 1.000000 1.000000 1.000000 1.000000 1.000000 1.000000 1.000000 1.000000 1.000000 1.000000 1.000000 0.000000 0.000000 0.001000 0.001000 0.000000 10000 10000 0 1 10000 3018792893 0.000700 785.285714
1.010000 1.004000 1.000000 0.990000 0.996000 1.000000 1.000000 1.000000 1.000000 1.000000 1.000000 1.000000 1.000000 1.000000 1.000000 1.000000 1.000000 1.000000 1.000000 1.000000 1.000000 1.000000 1.000000 1.000000 1.000000 1.000000 0.000000 0.000000 0.001000 0.001000 0.000000 10000 10000 0 1 10000 3237288869 0.001300 866.000000
1.010000 1.004000 1.000000 0.990000 0.996000 1.000000 1.000000 1.000000 1.000000 1.000000 1.000000 1.000000 1.000000 1.000000 1.000000 1.000000 1.000000 1.000000 1.000000 1.000000 1.000000 1.000000 1.000000 1.000000 1.000000 1.000000 0.000000 0.000000 0.001000 0.001000 0.000000 10000 10000 0 1 10000 386146392 0.000400 767.000000
1.010000 1.004000 1.000000 0.990000 0.996000 1.000000 1.000000 1.000000 1.000000 1.000000 1.000000 1.000000 1.000000 1.000000 1.000000 1.000000 1.000000 1.000000 1.000000 1.000000 1.000000 1.000000 1.000000 1.000000 1.000000 1.000000 0.000000 0.000000 0.001000 0.001000 0.000000 10000 10000 0 1 10000 3982803976 0.001000 889.700000
1.010000 1.004000 1.000000 0.990000 0.996000 1.000000 1.000000 1.000000 1.000000 1.000000 1.000000 1.000000 1.000000 1.000000 1.000000 1.000000 1.000000 1.000000 1.000000 1.000000 1.000000 1.000000 1.000000 1.000000 1.000000 1.000000 0.000000 0.000000 0.001000 0.001000 0.000000 10000 10000 0 1 10000 423538887 0.001500 717.400000
1.010000 1.004000 1.000000 0.990000 0.996000 1.000000 1.000000 1.000000 1.000000 1.000000 1.000000 1.000000 1.000000 1.000000 1.000000 1.000000 1.000000 1.000000 1.000000 1.000000 1.000000 1.000000 1.000000 1.000000 1.000000 1.000000 0.000000 0.000000 0.001000 0.001000 0.000000 10000 10000 0 1 10000 1377671003 0.001000 760.400000
1.010000 1.004000 1.000000 0.990000 0.996000 1.000000 1.000000 1.000000 1.000000 1.000000 1.000000 1.000000 1.000000 1.000000 1.000000 1.000000 1.000000 1.000000 1.000000 1.000000 1.000000 1.000000 1.000000 1.000000 1.000000 1.000000 0.000000 0.000000 0.001000 0.001000 0.000000 10000 10000 0 1 10000 2789802628 0.001100 870.000000
1.010000 1.004000 1.000000 0.990000 0.996000 1.000000 1.000000 1.000000 1.000000 1.000000 1.000000 1.000000 1.000000 1.000000 1.000000 1.000000 1.000000 1.000000 1.000000 1.000000 1.000000 1.000000 1.000000 1.000000 1.000000 1.000000 0.000000 0.000000 0.001000 0.001000 0.000000 10000 10000 0 1 10000 3415510502 0.001000 803.500000
1.010000 1.004000 1.000000 0.990000 0.996000 1.000000 1.000000 1.000000 1.000000 1.000000 1.000000 1.000000 1.000000 1.000000 1.000000 1.000000 1.000000 1.000000 1.000000 1.000000 1.000000 1.000000 1.000000 1.000000 1.000000 1.000000 0.000000 0.000000 0.001000 0.001000 0.000000 10000 10000 0 1 10000 94948879 0.001100 806.000000
1.010000 1.004000 1.000000 0.990000 0.996000 1.000000 1.000000 1.000000 1.000000 1.000000 1.000000 1.000000 1.000000 1.000000 1.000000 1.000000 1.000000 1.000000 1.000000 1.000000 1.000000 1.000000 1.000000 1.000000 1.000000 1.000000 0.000000 0.000000 0.001000 0.001000 0.000000 10000 10000 0 1 10000 3317506125 0.001700 934.705882
1.010000 1.004000 1.000000 0.990000 0.996000 1.000000 1.000000 1.000000 1.000000 1.000000 1.000000 1.000000 1.000000 1.000000 1.000000 1.000000 1.000000 1.000000 1.000000 1.000000 1.000000 1.000000 1.000000 1.000000 1.000000 1.000000 0.000000 0.000000 0.001000 0.001000 0.000000 10000 10000 0 1 10000 3490600962 0.000900 754.444444
1.010000 1.004000 1.000000 0.990000 0.996000 1.000000 1.000000 1.000000 1.000000 1.000000 1.000000 1.000000 1.000000 1.000000 1.000000 1.000000 1.000000 1.000000 1.000000 1.000000 1.000000 1.000000 1.000000 1.000000 1.000000 1.000000 0.000000 0.000000 0.001000 0.001000 0.000000 10000 10000 0 1 10000 2405377104 0.000700 753.571429
1.010000 1.004000 1.000000 0.990000 0.996000 1.000000 1.000000 1.000000 1.000000 1.000000 1.000000 1.000000 1.000000 1.000000 1.000000 1.000000 1.000000 1.000000 1.000000 1.000000 1.000000 1.000000 1.000000 1.000000 1.000000 1.000000 0.000000 0.000000 0.001000 0.001000 0.000000 10000 10000 0 1 10000 734790467 0.001200 1004.250000
1.010000 1.004000 1.000000 0.990000 0.996000 1.000000 1.000000 1.000000 1.000000 1.000000 1.000000 1.000000 1.000000 1.000000 1.000000 1.000000 1.000000 1.000000 1.000000 1.000000 1.000000 1.000000 1.000000 1.000000 1.000000 1.000000 0.000000 0.000000 0.001000 0.001000 0.000000 10000 10000 0 1 10000 3064922248 0.000800 798.750000
1.010000 1.004000 1.000000 0.990000 0.996000 1.000000 1.000000 1.000000 1.000000 1.000000 1.000000 1.000000 1.000000 1.000000 1.000000 1.000000 1.000000 1.000000 1.000000 1.000000 1.000000 1.000000 1.000000 1.000000 1.000000 1.000000 0.000000 0.000000 0.001000 0.001000 0.000000 10000 10000 0 1 10000 4104778776 0.000700 670.142857
1.010000 1.004000 1.000000 0.990000 0.996000 1.000000 1.000000 1.000000 1.000000 1.000000 1.000000 1.000000 1.000000 1.000000 1.000000 1.000000 1.000000 1.000000 1.000000 1.000000 1.000000 1.000000 1.000000 1.000000 1.000000 1.000000 0.000000 0.000000 0.001000 0.001000 0.000000 10000 10000 0 1 10000 45066039 0.000700 783.428571
1.010000 1.004000 1.000000 0.990000 0.996000 1.000000 1.000000 1.000000 1.000000 1.000000 1.000000 1.000000 1.000000 1.000000 1.000000 1.000000 1.000000 1.000000 1.000000 1.000000 1.000000 1.000000 1.000000 1.000000 1.000000 1.000000 0.000000 0.000000 0.001000 0.001000 0.000000 10000 10000 0 1 10000 3504961482 0.001300 705.615385
1.010000 1.004000 1.000000 0.990000 0.996000 1.000000 1.000000 1.000000 1.000000 1.000000 1.000000 1.000000 1.000000 1.000000 1.000000 1.000000 1.000000 1.000000 1.000000 1.000000 1.000000 1.000000 1.000000 1.000000 1.000000 1.000000 0.000000 0.000000 0.001000 0.001000 0.000000 10000 10000 0 1 10000 23606287 0.001400 794.714286
1.010000 1.004000 1.000000 0.990000 0.996000 1.000000 1.000000 1.000000 1.000000 1.000000 1.000000 1.000000 1.000000 1.000000 1.000000 1.000000 1.000000 1.000000 1.000000 1.000000 1.000000 1.000000 1.000000 1.000000 1.000000 1.000000 0.000000 0.000000 0.001000 0.001000 0.000000 10000 10000 0 1 10000 2243251372 0.001100 813.818182
1.010000 1.004000 1.000000 0.990000 0.996000 1.000000 1.000000 1.000000 1.000000 1.000000 1.000000 1.000000 1.000000 1.000000 1.000000 1.000000 1.000000 1.000000 1.000000 1.000000 1.000000 1.000000 1.000000 1.000000 1.000000 1.000000 0.000000 0.000000 0.001000 0.001000 0.000000 10000 10000 0 1 10000 4004640218 0.001300 889.000000
1.010000 1.004000 1.000000 0.990000 0.996000 1.000000 1.000000 1.000000 1.000000 1.000000 1.000000 1.000000 1.000000 1.000000 1.000000 1.000000 1.000000 1.000000 1.000000 1.000000 1.000000 1.000000 1.000000 1.000000 1.000000 1.000000 0.000000 0.000000 0.001000 0.001000 0.000000 10000 10000 0 1 10000 733380724 0.001200 802.583333
1.010000 1.004000 1.000000 0.990000 0.996000 1.000000 1.000000 1.000000 1.000000 1.000000 1.000000 1.000000 1.000000 1.000000 1.000000 1.000000 1.000000 1.000000 1.000000 1.000000 1.000000 1.000000 1.000000 1.000000 1.000000 1.000000 0.000000 0.000000 0.001000 0.001000 0.000000 10000 10000 0 1 10000 121783349 0.000700 827.571429
1.010000 1.004000 1.000000 0.990000 0.996000 1.000000 1.000000 1.000000 1.000000 1.000000 1.000000 1.000000 1.000000 1.000000 1.000000 1.000000 1.000000 1.000000 1.000000 1.000000 1.000000 1.000000 1.000000 1.000000 1.000000 1.000000 0.000000 0.000000 0.001000 0.001000 0.000000 10000 10000 0 1 10000 1314434397 0.001200 707.500000
1.010000 1.004000 1.000000 0.990000 0.996000 1.000000 1.000000 1.000000 1.000000 1.000000 1.000000 1.000000 1.000000 1.000000 1.000000 1.000000 1.000000 1.000000 1.000000 1.000000 1.000000 1.000000 1.000000 1.000000 1.000000 1.000000 0.000000 0.000000 0.001000 0.001000 0.000000 10000 10000 0 1 10000 3781679531 0.000700 877.428571
1.010000 1.004000 1.000000 0.990000 0.996000 1.000000 1.000000 1.000000 1.000000 1.000000 1.000000 1.000000 1.000000 1.000000 1.000000 1.000000 1.000000 1.000000 1.000000 1.000000 1.000000 1.000000 1.000000 1.000000 1.000000 1.000000 0.000000 0.000000 0.001000 0.001000 0.000000 10000 10000 0 1 10000 2410552526 0.001100 844.272727
1.010000 1.004000 1.000000 0.990000 0.996000 1.000000 1.000000 1.000000 1.000000 1.000000 1.000000 1.000000 1.000000 1.000000 1.000000 1.000000 1.000000 1.000000 1.000000 1.000000 1.000000 1.000000 1.000000 1.000000 1.000000 1.000000 0.000000 0.000000 0.001000 0.001000 0.000000 10000 10000 0 1 10000 383775480 0.000800 1057.000000
1.010000 1.004000 1.000000 0.990000 0.996000 1.000000 1.000000 1.000000 1.000000 1.000000 1.000000 1.000000 1.000000 1.000000 1.000000 1.000000 1.000000 1.000000 1.000000 1.000000 1.000000 1.000000 1.000000 1.000000 1.000000 1.000000 0.000000 0.000000 0.001000 0.001000 0.000000 10000 10000 0 1 10000 4180316809 0.001200 820.750000
1.010000 1.004000 1.000000 0.990000 0.996000 1.000000 1.000000 1.000000 1.000000 1.000000 1.000000 1.000000 1.000000 1.000000 1.000000 1.000000 1.000000 1.000000 1.000000 1.000000 1.000000 1.000000 1.000000 1.000000 1.000000 1.000000 0.000000 0.000000 0.001000 0.001000 0.000000 10000 10000 0 1 10000 2522341596 0.001200 805.500000
1.010000 1.004000 1.000000 0.990000 0.996000 1.000000 1.000000 1.000000 1.000000 1.000000 1.000000 1.000000 1.000000 1.000000 1.000000 1.000000 1.000000 1.000000 1.000000 1.000000 1.000000 1.000000 1.000000 1.000000 1.000000 1.000000 0.000000 0.000000 0.001000 0.001000 0.000000 10000 10000 0 1 10000 316675934 0.001400 947.071429
1.010000 1.004000 1.000000 0.990000 0.996000 1.000000 1.000000 1.000000 1.000000 1.000000 1.000000 1.000000 1.000000 1.000000 1.000000 1.000000 1.000000 1.000000 1.000000 1.000000 1.000000 1.000000 1.000000 1.000000 1.000000 1.000000 0.000000 0.000000 0.001000 0.001000 0.000000 10000 10000 0 1 10000 1481016349 0.001700 800.941176
1.010000 1.004000 1.000000 0.990000 0.996000 1.000000 1.000000 1.000000 1.000000 1.000000 1.000000 1.000000 1.000000 1.000000 1.000000 1.000000 1.000000 1.000000 1.000000 1.000000 1.000000 1.000000 1.000000 1.000000 1.000000 1.000000 0.000000 0.000000 0.001000 0.001000 0.000000 10000 10000 0 1 10000 3289471175 0.001200 939.750000
1.010000 1.004000 1.000000 0.990000 0.996000 1.000000 1.000000 1.000000 1.000000 1.000000 1.000000 1.000000 1.000000 1.000000 1.000000 1.000000 1.000000 1.000000 1.000000 1.000000 1.000000 1.000000 1.000000 1.000000 1.000000 1.000000 0.000000 0.000000 0.001000 0.001000 0.000000 10000 10000 0 1 10000 4064817707 0.001200 923.750000
1.010000 1.006000 1.000000 0.990000 0.994000 1.000000 1.000000 1.000000 1.000000 1.000000 1.000000 1.000000 1.000000 1.000000 1.000000 1.000000 1.000000 1.000000 1.000000 1.000000 1.000000 1.000000 1.000000 1.000000 1.000000 1.000000 0.000000 0.000000 0.001000 0.001000 0.000000 10000 10000 0 1 10000 4047711712 0.001200 694.916667
1.010000 1.006000 1.000000 0.990000 0.994000 1.000000 1.000000 1.000000 1.000000 1.000000 1.000000 1.000000 1.000000 1.000000 1.000000 1.000000 1.000000 1.000000 1.000000 1.000000 1.000000 1.000000 1.000000 1.000000 1.000000 1.000000 0.000000 0.000000 0.001000 0.001000 0.000000 10000 10000 0 1 10000 2625266734 0.001400 659.214286
1.010000 1.006000 1.000000 0.990000 0.994000 1.000000 1.000000 1.000000 1.000000 1.000000 1.000000 1.000000 1.000000 1.000000 1.000000 1.000000 1.000000 1.000000 1.000000 1.000000 1.000000 1.000000 1.000000 1.000000 1.000000 1.000000 0.000000 0.000000 0.001000 0.001000 0.000000 10000 10000 0 1 10000 3179260725 0.001200 551.083333
1.010000 1.006000 1.000000 0.990000 0.994000 1.000000 1.000000 1.000000 1.000000 1.000000 1.000000 1.000000 1.000000 1.000000 1.000000 1.000000 1.000000 1.000000 1.000000 1.000000 1.000000 1.000000 1.000000 1.000000 1.000000 1.000000 0.000000 0.000000 0.001000 0.001000 0.000000 10000 10000 0 1 10000 1822330561 0.001200 643.166667
1.010000 1.006000 1.000000 0.990000 0.994000 1.000000 1.000000 1.000000 1.000000 1.000000 1.000000 1.000000 1.000000 1.000000 1.000000 1.000000 1.000000 1.000000 1.000000 1.000000 1.000000 1.000000 1.000000 1.000000 1.000000 1.000000 0.000000 0.000000 0.001000 0.001000 0.000000 10000 10000 0 1 10000 2277608943 0.001500 694.133333
1.010000 1.006000 1.000000 0.990000 0.994000 1.000000 1.000000 1.000000 1.000000 1.000000 1.000000 1.000000 1.000000 1.000000 1.000000 1.000000 1.000000 1.000000 1.000000 1.000000 1.000000 1.000000 1.000000 1.000000 1.000000 1.000000 0.000000 0.000000 0.001000 0.001000 0.000000 10000 10000 0 1 10000 3286657694 0.000800 654.375000
1.010000 1.006000 1.000000 0.990000 0.994000 1.000000 1.000000 1.000000 1.000000 1.000000 1.000000 1.000000 1.000000 1.000000 1.000000 1.000000 1.000000 1.000000 1.000000 1.000000 1.000000 1.000000 1.000000 1.000000 1.000000 1.000000 0.000000 0.000000 0.001000 0.001000 0.000000 10000 10000 0 1 10000 2881078874 0.001800 653.666667
1.010000 1.006000 1.000000 0.990000 0.994000 1.000000 1.000000 1.000000 1.000000 1.000000 1.000000 1.000000 1.000000 1.000000 1.000000 1.000000 1.000000 1.000000 1.000000 1.000000 1.000000 1.000000 1.000000 1.000000 1.000000 1.000000 0.000000 0.000000 0.001000 0.001000 0.000000 10000 10000 0 1 10000 4134947254 0.001600 641.187500
1.010000 1.006000 1.000000 0.990000 0.994000 1.000000 1.000000 1.000000 1.000000 1.000000 1.000000 1.000000 1.000000 1.000000 1.000000 1.000000 1.000000 1.000000 1.000000 1.000000 1.000000 1.000000 1.000000 1.000000 1.000000 1.000000 0.000000 0.000000 0.001000 0.001000 0.000000 10000 10000 0 1 10000 3150487519 0.001800 576.500000
1.010000 1.006000 1.000000 0.990000 0.994000 1.000000 1.000000 1.000000 1.000000 1.000000 1.000000 1.000000 1.000000 1.000000 1.000000 1.000000 1.000000 1.000000 1.000000 1.000000 1.000000 1.000000 1.000000 1.000000 1.000000 1.000000 0.000000 0.000000 0.001000 0.001000 0.000000 10000 10000 0 1 10000 339059005 0.000900 570.777778
1.010000 1.006000 1.000000 0.990000 0.994000 1.000000 1.000000 1.000000 1.000000 1.000000 1.000000 1.000000 1.000000 1.000000 1.000000 1.000000 1.000000 1.000000 1.000000 1.000000 1.000000 1.000000 1.000000 1.000000 1.000000 1.000000 0.000000 0.000000 0.001000 0.001000 0.000000 10000 10000 0 1 10000 280642253 0.001600 716.000000
1.010000 1.006000 1.000000 0.990000 0.994000 1.000000 1.000000 1.000000 1.000000 1.000000 1.000000 1.000000 1.000000 1.000000 1.000000 1.000000 1.000000 1.000000 1.000000 1.000000 1.000000 1.000000 1.000000 1.000000 1.000000 1.000000 0.000000 0.000000 0.001000 0.001000 0.000000 10000 10000 0 1 10000 2917356384 0.001600 752.500000
1.010000 1.006000 1.000000 0.990000 0.994000 1.000000 1.000000 1.000000 1.000000 1.000000 1.000000 1.000000 1.000000 1.000000 1.000000 1.000000 1.000000 1.000000 1.000000 1.000000 1.000000 1.000000 1.000000 1.000000 1.000000 1.000000 0.000000 0.000000 0.001000 0.001000 0.000000 10000 10000 0 1 10000 4069641065 0.001300 710.461538
1.010000 1.006000 1.000000 0.990000 0.994000 1.000000 1.000000 1.000000 1.000000 1.000000 1.000000 1.000000 1.000000 1.000000 1.000000 1.000000 1.000000 1.000000 1.000000 1.000000 1.000000 1.000000 1.000000 1.000000 1.000000 1.000000 0.000000 0.000000 0.001000 0.001000 0.000000 10000 10000 0 1 10000 3941869064 0.001300 773.615385
1.010000 1.006000 1.000000 0.990000 0.994000 1.000000 1.000000 1.000000 1.000000 1.000000 1.000000 1.000000 1.000000 1.000000 1.000000 1.000000 1.000000 1.000000 1.000000 1.000000 1.000000 1.000000 1.000000 1.000000 1.000000 1.000000 0.000000 0.000000 0.001000 0.001000 0.000000 10000 10000 0 1 10000 3625682927 0.001700 775.058824
1.010000 1.006000 1.000000 0.990000 0.994000 1.000000 1.000000 1.000000 1.000000 1.000000 1.000000 1.000000 1.000000 1.000000 1.000000 1.000000 1.000000 1.000000 1.000000 1.000000 1.000000 1.000000 1.000000 1.000000 1.000000 1.000000 0.000000 0.000000 0.001000 0.001000 0.000000 10000 10000 0 1 10000 3327526862 0.001400 735.142857
1.010000 1.006000 1.000000 0.990000 0.994000 1.000000 1.000000 1.000000 1.000000 1.000000 1.000000 1.000000 1.000000 1.000000 1.000000 1.000000 1.000000 1.000000 1.000000 1.000000 1.000000 1.000000 1.000000 1.000000 1.000000 1.000000 0.000000 0.000000 0.001000 0.001000 0.000000 10000 10000 0 1 10000 3432228631 0.001500 618.066667
1.010000 1.006000 1.000000 0.990000 0.994000 1.000000 1.000000 1.000000 1.000000 1.000000 1.000000 1.000000 1.000000 1.000000 1.000000 1.000000 1.000000 1.000000 1.000000 1.000000 1.000000 1.000000 1.000000 1.000000 1.000000 1.000000 0.000000 0.000000 0.001000 0.001000 0.000000 10000 10000 0 1 10000 1272288383 0.000800 580.500000
1.010000 1.006000 1.000000 0.990000 0.994000 1.000000 1.000000 1.000000 1.000000 1.000000 1.000000 1.000000 1.000000 1.000000 1.000000 1.000000 1.000000 1.000000 1.000000 1.000000 1.000000 1.000000 1.000000 1.000000 1.000000 1.000000 0.000000 0.000000 0.001000 0.001000 0.000000 10000 10000 0 1 10000 1320678426 0.001600 824.625000
1.010000 1.006000 1.000000 0.990000 0.994000 1.000000 1.000000 1.000000 1.000000 1.000000 1.000000 1.000000 1.000000 1.000000 1.000000 1.000000 1.000000 1.000000 1.000000 1.000000 1.000000 1.000000 1.000000 1.000000 1.000000 1.000000 0.000000 0.000000 0.001000 0.001000 0.000000 10000 10000 0 1 10000 2290188905 0.001000 750.200000
1.010000 1.006000 1.000000 0.990000 0.994000 1.000000 1.000000 1.000000 1.000000 1.000000 1.000000 1.000000 1.000000 1.000000 1.000000 1.000000 1.000000 1.000000 1.000000 1.000000 1.000000 1.000000 1.000000 1.000000 1.000000 1.000000 0.000000 0.000000 0.001000 0.001000 0.000000 10000 10000 0 1 10000 2501445746 0.001900 749.526316
1.010000 1.006000 1.000000 0.990000 0.994000 1.000000 1.000000 1.000000 1.000000 1.000000 1.000000 1.000000 1.000000 1.000000 1.000000 1.000000 1.000000 1.000000 1.000000 1.000000 1.000000 1.000000 1.000000 1.000000 1.000000 1.000000 0.000000 0.000000 0.001000 0.001000 0.000000 10000 10000 0 1 10000 1745063459 0.001700 696.764706
1.010000 1.006000 1.000000 0.990000 0.994000 1.000000 1.000000 1.000000 1.000000 1.000000 1.000000 1.000000 1.000000 1.000000 1.000000 1.000000 1.000000 1.000000 1.000000 1.000000 1.000000 1.000000 1.000000 1.000000 1.000000 1.000000 0.000000 0.000000 0.001000 0.001000 0.000000 10000 10000 0 1 10000 1479386295 0.001700 657.000000
1.010000 1.006000 1.000000 0.990000 0.994000 1.000000 1.000000 1.000000 1.000000 1.000000 1.000000 1.000000 1.000000 1.000000 1.000000 1.000000 1.000000 1.000000 1.000000 1.000000 1.000000 1.000000 1.000000 1.000000 1.000000 1.000000 0.000000 0.000000 0.001000 0.001000 0.000000 10000 10000 0 1 10000 385984203 0.001500 573.133333
1.010000 1.006000 1.000000 0.990000 0.994000 1.000000 1.000000 1.000000 1.000000 1.000000 1.000000 1.000000 1.000000 1.000000 1.000000 1.000000 1.000000 1.000000 1.000000 1.000000 1.000000 1.000000 1.000000 1.000000 1.000000 1.000000 0.000000 0.000000 0.001000 0.001000 0.000000 10000 10000 0 1 10000 3363232651 0.001100 691.909091
1.010000 1.006000 1.000000 0.990000 0.994000 1.000000 1.000000 1.000000 1.000000 1.000000 1.000000 1.000000 1.000000 1.000000 1.000000 1.000000 1.000000 1.000000 1.000000 1.000000 1.000000 1.000000 1.000000 1.000000 1.000000 1.000000 0.000000 0.000000 0.001000 0.001000 0.000000 10000 10000 0 1 10000 3580308949 0.002000 700.750000
1.010000 1.006000 1.000000 0.990000 0.994000 1.000000 1.000000 1.000000 1.000000 1.000000 1.000000 1.000000 1.000000 1.000000 1.000000 1.000000 1.000000 1.000000 1.000000 1.000000 1.000000 1.000000 1.000000 1.000000 1.000000 1.000000 0.000000 0.000000 0.001000 0.001000 0.000000 10000 10000 0 1 10000 4194323782 0.001800 676.944444
1.010000 1.006000 1.000000 0.990000 0.994000 1.000000 1.000000 1.000000 1.000000 1.000000 1.000000 1.000000 1.000000 1.000000 1.000000 1.000000 1.000000 1.000000 1.000000 1.000000 1.000000 1.000000 1.000000 1.000000 1.000000 1.000000 0.000000 0.000000 0.001000 0.001000 0.000000 10000 10000 0 1 10000 1166531860 0.001800 586.555556
1.010000 1.006000 1.000000 0.990000 0.994000 1.000000 1.000000 1.000000 1.000000 1.000000 1.000000 1.000000 1.000000 1.000000 1.000000 1.000000 1.000000 1.000000 1.000000 1.000000 1.000000 1.000000 1.000000 1.000000 1.000000 1.000000 0.000000 0.000000 0.001000 0.001000 0.000000 10000 10000 0 1 10000 799528463 0.001400 716.214286
1.010000 1.006000 1.000000 0.990000 0.994000 1.000000 1.000000 1.000000 1.000000 1.000000 1.000000 1.000000 1.000000 1.000000 1.000000 1.000000 1.000000 1.000000 1.000000 1.000000 1.000000 1.000000 1.000000 1.000000 1.000000 1.000000 0.000000 0.000000 0.001000 0.001000 0.000000 10000 10000 0 1 10000 1233074109 0.001400 679.714286
1.010000 1.006000 1.000000 0.990000 0.994000 1.000000 1.000000 1.000000 1.000000 1.000000 1.000000 1.000000 1.000000 1.000000 1.000000 1.000000 1.000000 1.000000 1.000000 1.000000 1.000000 1.000000 1.000000 1.000000 1.000000 1.000000 0.000000 0.000000 0.001000 0.001000 0.000000 10000 10000 0 1 10000 4168791360 0.000900 707.333333
1.010000 1.006000 1.000000 0.990000 0.994000 1.000000 1.000000 1.000000 1.000000 1.000000 1.000000 1.000000 1.000000 1.000000 1.000000 1.000000 1.000000 1.000000 1.000000 1.000000 1.000000 1.000000 1.000000 1.000000 1.000000 1.000000 0.000000 0.000000 0.001000 0.001000 0.000000 10000 10000 0 1 10000 2183196941 0.000900 675.111111
1.010000 1.006000 1.000000 0.990000 0.994000 1.000000 1.000000 1.000000 1.000000 1.000000 1.000000 1.000000 1.000000 1.000000 1.000000 1.000000 1.000000 1.000000 1.000000 1.000000 1.000000 1.000000 1.000000 1.000000 1.000000 1.000000 0.000000 0.000000 0.001000 0.001000 0.000000 10000 10000 0 1 10000 2911470913 0.001600 784.125000
1.010000 1.006000 1.000000 0.990000 0.994000 1.000000 1.000000 1.000000 1.000000 1.000000 1.000000 1.000000 1.000000 1.000000 1.000000 1.000000 1.000000 1.000000 1.000000 1.000000 1.000000 1.000000 1.000000 1.000000 1.000000 1.000000 0.000000 0.000000 0.001000 0.001000 0.000000 10000 10000 0 1 10000 855911366 0.001000 683.100000
1.010000 1.006000 1.000000 0.990000 0.994000 1.000000 1.000000 1.000000 1.000000 1.000000 1.000000 1.000000 1.000000 1.000000 1.000000 1.000000 1.000000 1.000000 1.000000 1.000000 1.000000 1.000000 1.000000 1.000000 1.000000 1.000000 0.000000 0.000000 0.001000 0.001000 0.000000 10000 10000 0 1 10000 2682061161 0.000600 574.166667
1.010000 1.006000 1.000000 0.990000 0.994000 1.000000 1.000000 1.000000 1.000000 1.000000 1.000000 1.000000 1.000000 1.000000 1.000000 1.000000 1.000000 1.000000 1.000000 1.000000 1.000000 1.000000 1.000000 1.000000 1.000000 1.000000 0.000000 0.000000 0.001000 0.001000 0.000000 10000 10000 0 1 10000 4010740852 0.001900 691.842105
1.010000 1.006000 1.000000 0.990000 0.994000 1.000000 1.000000 1.000000 1.000000 1.000000 1.000000 1.000000 1.000000 1.000000 1.000000 1.000000 1.000000 1.000000 1.000000 1.000000 1.000000 1.000000 1.000000 1.000000 1.000000 1.000000 0.000000 0.000000 0.001000 0.001000 0.000000 10000 10000 0 1 10000 2563806116 0.001700 620.294118
1.010000 1.006000 1.000000 0.990000 0.994000 1.000000 1.000000 1.000000 1.000000 1.000000 1.000000 1.000000 1.000000 1.000000 1.000000 1.000000 1.000000 1.000000 1.000000 1.000000 1.000000 1.000000 1.000000 1.000000 1.000000 1.000000 0.000000 0.000000 0.001000 0.001000 0.000000 10000 10000 0 1 10000 3956179834 0.001200 616.750000
1.010000 1.006000 1.000000 0.990000 0.994000 1.000000 1.000000 1.000000 1.000000 1.000000 1.000000 1.000000 1.000000 1.000000 1.000000 1.000000 1.000000 1.000000 1.000000 1.000000 1.000000 1.000000 1.000000 1.000000 1.000000 1.000000 0.000000 0.000000 0.001000 0.001000 0.000000 10000 10000 0 1 10000 2698301387 0.001400 638.071429
1.010000 1.006000 1.000000 0.990000 0.994000 1.000000 1.000000 1.000000 1.000000 1.000000 1.000000 1.000000 1.000000 1.000000 1.000000 1.000000 1.000000 1.000000 1.000000 1.000000 1.000000 1.000000 1.000000 1.000000 1.000000 1.000000 0.000000 0.000000 0.001000 0.001000 0.000000 10000 10000 0 1 10000 1094636007 0.001300 732.384615
1.010000 1.006000 1.000000 0.990000 0.994000 1.000000 1.000000 1.000000 1.000000 1.000000 1.000000 1.000000 1.000000 1.000000 1.000000 1.000000 1.000000 1.000000 1.000000 1.000000 1.000000 1.000000 1.000000 1.000000 1.000000 1.000000 0.000000 0.000000 0.001000 0.001000 0.000000 10000 10000 0 1 10000 2856305757 0.001600 712.500000
1.010000 1.006000 1.000000 0.990000 0.994000 1.000000 1.000000 1.000000 1.000000 1.000000 1.000000 1.000000 1.000000 1.000000 1.000000 1.000000 1.000000 1.000000 1.000000 1.000000 1.000000 1.000000 1.000000 1.000000 1.000000 1.000000 0.000000 0.000000 0.001000 0.001000 0.000000 10000 10000 0 1 10000 1669046386 0.001300 724.230769
1.010000 1.006000 1.000000 0.990000 0.994000 1.000000 1.000000 1.000000 1.000000 1.000000 1.000000 1.000000 1.000000 1.000000 1.000000 1.000000 1.000000 1.000000 1.000000 1.000000 1.000000 1.000000 1.000000 1.000000 1.000000 1.000000 0.000000 0.000000 0.001000 0.001000 0.000000 10000 10000 0 1 10000 1059457409 0.001400 619.714286
1.010000 1.006000 1.000000 0.990000 0.994000 1.000000 1.000000 1.000000 1.000000 1.000000 1.000000 1.000000 1.000000 1.000000 1.000000 1.000000 1.000000 1.000000 1.000000 1.000000 1.000000 1.000000 1.000000 1.000000 1.000000 1.000000 0.000000 0.000000 0.001000 0.001000 0.000000 10000 10000 0 1 10000 1367069731 0.001200 763.166667
1.010000 1.006000 1.000000 0.990000 0.994000 1.000000 1.000000 1.000000 1.000000 1.000000 1.000000 1.000000 1.000000 1.000000 1.000000 1.000000 1.000000 1.000000 1.000000 1.000000 1.000000 1.000000 1.000000 1.000000 1.000000 1.000000 0.000000 0.000000 0.001000 0.001000 0.000000 10000 10000 0 1 10000 2823798969 0.001200 636.000000
1.010000 1.006000 1.000000 0.990000 0.994000 1.000000 1.000000 1.000000 1.000000 1.000000 1.000000 1.000000 1.000000 1.000000 1.000000 1.000000 1.000000 1.000000 1.000000 1.000000 1.000000 1.000000 1.000000 1.000000 1.000000 1.000000 0.000000 0.000000 0.001000 0.001000 0.000000 10000 10000 0 1 10000 1372483161 0.000900 514.888889
1.010000 1.006000 1.000000 0.990000 0.994000 1.000000 1.000000 1.000000 1.000000 1.000000 1.000000 1.000000 1.000000 1.000000 1.000000 1.000000 1.000000 1.000000 1.000000 1.000000 1.000000 1.000000 1.000000 1.000000 1.000000 1.000000 0.000000 0.000000 0.001000 0.001000 0.000000 10000 10000 0 1 10000 2902202819 0.000800 580.375000
1.010000 1.006000 1.000000 0.990000 0.994000 1.000000 1.000000 1.000000 1.000000 1.000000 1.000000 1.000000 1.000000 1.000000 1.000000 1.000000 1.000000 1.000000 1.000000 1.000000 1.000000 1.000000 1.000000 1.000000 1.000000 1.000000 0.000000 0.000000 0.001000 0.001000 0.000000 10000 10000 0 1 10000 2720628491 0.001600 815.750000
1.010000 1.006000 1.000000 0.990000 0.994000 1.000000 1.000000 1.000000 1.000000 1.000000 1.000000 1.000000 1.000000 1.000000 1.000000 1.000000 1.000000 1.000000 1.000000 1.000000 1.000000 1.000000 1.000000 1.000000 1.000000 1.000000 0.000000 0.000000 0.001000 0.001000 0.000000 10000 10000 0 1 10000 3272531794 0.001300 628.692308
1.010000 1.006000 1.000000 0.990000 0.994000 1.000000 1.000000 1.000000 1.000000 1.000000 1.000000 1.000000 1.000000 1.000000 1.000000 1.000000 1.000000 1.000000 1.000000 1.000000 1.000000 1.000000 1.000000 1.000000 1.000000 1.000000 0.000000 0.000000 0.001000 0.001000 0.000000 10000 10000 0 1 10000 421552160 0.001400 680.285714
1.010000 1.006000 1.000000 0.990000 0.994000 1.000000 1.000000 1.000000 1.000000 1.000000 1.000000 1.000000 1.000000 1.000000 1.000000 1.000000 1.000000 1.000000 1.000000 1.000000 1.000000 1.000000 1.000000 1.000000 1.000000 1.000000 0.000000 0.000000 0.001000 0.001000 0.000000 10000 10000 0 1 10000 3937258829 0.001700 702.411765
1.010000 1.006000 1.000000 0.990000 0.994000 1.000000 1.000000 1.000000 1.000000 1.000000 1.000000 1.000000 1.000000 1.000000 1.000000 1.000000 1.000000 1.000000 1.000000 1.000000 1.000000 1.000000 1.000000 1.000000 1.000000 1.000000 0.000000 0.000000 0.001000 0.001000 0.000000 10000 10000 0 1 10000 3058725103 0.002000 799.150000
1.010000 1.006000 1.000000 0.990000 0.994000 1.000000 1.000000 1.000000 1.000000 1.000000 1.000000 1.000000 1.000000 1.000000 1.000000 1.000000 1.000000 1.000000 1.000000 1.000000 1.000000 1.000000 1.000000 1.000000 1.000000 1.000000 0.000000 0.000000 0.001000 0.001000 0.000000 10000 10000 0 1 10000 1042988495 0.001000 661.500000
1.010000 1.006000 1.000000 0.990000 0.994000 1.000000 1.000000 1.000000 1.000000 1.000000 1.000000 1.000000 1.000000 1.000000 1.000000 1.000000 1.000000 1.000000 1.000000 1.000000 1.000000 1.000000 1.000000 1.000000 1.000000 1.000000 0.000000 0.000000 0.001000 0.001000 0.000000 10000 10000 0 1 10000 2667013795 0.002100 717.000000
1.010000 1.006000 1.000000 0.990000 0.994000 1.000000 1.000000 1.000000 1.000000 1.000000 1.000000 1.000000 1.000000 1.000000 1.000000 1.000000 1.000000 1.000000 1.000000 1.000000 1.000000 1.000000 1.000000 1.000000 1.000000 1.000000 0.000000 0.000000 0.001000 0.001000 0.000000 10000 10000 0 1 10000 96460670 0.001700 693.764706
1.010000 1.006000 1.000000 0.990000 0.994000 1.000000 1.000000 1.000000 1.000000 1.000000 1.000000 1.000000 1.000000 1.000000 1.000000 1.000000 1.000000 1.000000 1.000000 1.000000 1.000000 1.000000 1.000000 1.000000 1.000000 1.000000 0.000000 0.000000 0.001000 0.001000 0.000000 10000 10000 0 1 10000 3062874078 0.001500 697.533333
1.010000 1.006000 1.000000 0.990000 0.994000 1.000000 1.000000 1.000000 1.000000 1.000000 1.000000 1.000000 1.000000 1.000000 1.000000 1.000000 1.000000 1.000000 1.000000 1.000000 1.000000 1.000000 1.000000 1.000000 1.000000 1.000000 0.000000 0.000000 0.001000 0.001000 0.000000 10000 10000 0 1 10000 2362714652 0.001700 724.588235
1.010000 1.006000 1.000000 0.990000 0.994000 1.000000 1.000000 1.000000 1.000000 1.000000 1.000000 1.000000 1.000000 1.000000 1.000000 1.000000 1.000000 1.000000 1.000000 1.000000 1.000000 1.000000 1.000000 1.000000 1.000000 1.000000 0.000000 0.000000 0.001000 0.001000 0.000000 10000 10000 0 1 10000 175940373 0.001100 599.727273
1.010000 1.006000 1.000000 0.990000 0.994000 1.000000 1.000000 1.000000 1.000000 1.000000 1.000000 1.000000 1.000000 1.000000 1.000000 1.000000 1.000000 1.000000 1.000000 1.000000 1.000000 1.000000 1.000000 1.000000 1.000000 1.000000 0.000000 0.000000 0.001000 0.001000 0.000000 10000 10000 0 1 10000 2459109100 0.001800 630.666667
1.010000 1.006000 1.000000 0.990000 0.994000 1.000000 1.000000 1.000000 1.000000 1.000000 1.000000 1.000000 1.000000 1.000000 1.000000 1.000000 1.000000 1.000000 1.000000 1.000000 1.000000 1.000000 1.000000 1.000000 1.000000 1.000000 0.000000 0.000000 0.001000 0.001000 0.000000 10000 10000 0 1 10000 545730277 0.002300 697.173913
1.010000 1.006000 1.000000 0.990000 0.994000 1.000000 1.000000 1.000000 1.000000 1.000000 1.000000 1.000000 1.000000 1.000000 1.000000 1.000000 1.000000 1.000000 1.000000 1.000000 1.000000 1.000000 1.000000 1.000000 1.000000 1.000000 0.000000 0.000000 0.001000 0.001000 0.000000 10000 10000 0 1 10000 4045535499 0.001200 942.666667
1.010000 1.006000 1.000000 0.990000 0.994000 1.000000 1.000000 1.000000 1.000000 1.000000 1.000000 1.000000 1.000000 1.000000 1.000000 1.000000 1.000000 1.000000 1.000000 1.000000 1.000000 1.000000 1.000000 1.000000 1.000000 1.000000 0.000000 0.000000 0.001000 0.001000 0.000000 10000 10000 0 1 10000 1008656473 0.001500 711.000000
1.010000 1.006000 1.000000 0.990000 0.994000 1.000000 1.000000 1.000000 1.000000 1.000000 1.000000 1.000000 1.000000 1.000000 1.000000 1.000000 1.000000 1.000000 1.000000 1.000000 1.000000 1.000000 1.000000 1.000000 1.000000 1.000000 0.000000 0.000000 0.001000 0.001000 0.000000 10000 10000 0 1 10000 1950972206 0.000900 747.555556
1.010000 1.006000 1.000000 0.990000 0.994000 1.000000 1.000000 1.000000 1.000000 1.000000 1.000000 1.000000 1.000000 1.000000 1.000000 1.000000 1.000000 1.000000 1.000000 1.000000 1.000000 1.000000 1.000000 1.000000 1.000000 1.000000 0.000000 0.000000 0.001000 0.001000 0.000000 10000 10000 0 1 10000 1929636990 0.001700 692.411765
1.010000 1.006000 1.000000 0.990000 0.994000 1.000000 1.000000 1.000000 1.000000 1.000000 1.000000 1.000000 1.000000 1.000000 1.000000 1.000000 1.000000 1.000000 1.000000 1.000000 1.000000 1.000000 1.000000 1.000000 1.000000 1.000000 0.000000 0.000000 0.001000 0.001000 0.000000 10000 10000 0 1 10000 1087560145 0.000700 645.142857
1.010000 1.006000 1.000000 0.990000 0.994000 1.000000 1.000000 1.000000 1.000000 1.000000 1.000000 1.000000 1.000000 1.000000 1.000000 1.000000 1.000000 1.000000 1.000000 1.000000 1.000000 1.000000 1.000000 1.000000 1.000000 1.000000 0.000000 0.000000 0.001000 0.001000 0.000000 10000 10000 0 1 10000 712821475 0.001400 666.500000
1.010000 1.006000 1.000000 0.990000 0.994000 1.000000 1.000000 1.000000 1.000000 1.000000 1.000000 1.000000 1.000000 1.000000 1.000000 1.000000 1.000000 1.000000 1.000000 1.000000 1.000000 1.000000 1.000000 1.000000 1.000000 1.000000 0.000000 0.000000 0.001000 0.001000 0.000000 10000 10000 0 1 10000 1492895255 0.002600 671.923077
1.010000 1.006000 1.000000 0.990000 0.994000 1.000000 1.000000 1.000000 1.000000 1.000000 1.000000 1.000000 1.000000 1.000000 1.000000 1.000000 1.000000 1.000000 1.000000 1.000000 1.000000 1.000000 1.000000 1.000000 1.000000 1.000000 0.000000 0.000000 0.001000 0.001000 0.000000 10000 10000 0 1 10000 2091587006 0.001200 785.500000
1.010000 1.006000 1.000000 0.990000 0.994000 1.000000 1.000000 1.000000 1.000000 1.000000 1.000000 1.000000 1.000000 1.000000 1.000000 1.000000 1.000000 1.000000 1.000000 1.000000 1.000000 1.000000 1.000000 1.000000 1.000000 1.000000 0.000000 0.000000 0.001000 0.001000 0.000000 10000 10000 0 1 10000 978907248 0.001200 687.833333
1.010000 1.006000 1.000000 0.990000 0.994000 1.000000 1.000000 1.000000 1.000000 1.000000 1.000000 1.000000 1.000000 1.000000 1.000000 1.000000 1.000000 1.000000 1.000000 1.000000 1.000000 1.000000 1.000000 1.000000 1.000000 1.000000 0.000000 0.000000 0.001000 0.001000 0.000000 10000 10000 0 1 10000 2231817877 0.001100 693.909091
1.010000 1.006000 1.000000 0.990000 0.994000 1.000000 1.000000 1.000000 1.000000 1.000000 1.000000 1.000000 1.000000 1.000000 1.000000 1.000000 1.000000 1.000000 1.000000 1.000000 1.000000 1.000000 1.000000 1.000000 1.000000 1.000000 0.000000 0.000000 0.001000 0.001000 0.000000 10000 10000 0 1 10000 1964897410 0.001600 720.187500
1.010000 1.006000 1.000000 0.990000 0.994000 1.000000 1.000000 1.000000 1.000000 1.000000 1.000000 1.000000 1.000000 1.000000 1.000000 1.000000 1.000000 1.000000 1.000000 1.000000 1.000000 1.000000 1.000000 1.000000 1.000000 1.000000 0.000000 0.000000 0.001000 0.001000 0.000000 10000 10000 0 1 10000 1504786507 0.001300 608.000000
1.010000 1.006000 1.000000 0.990000 0.994000 1.000000 1.000000 1.000000 1.000000 1.000000 1.000000 1.000000 1.000000 1.000000 1.000000 1.000000 1.000000 1.000000 1.000000 1.000000 1.000000 1.000000 1.000000 1.000000 1.000000 1.000000 0.000000 0.000000 0.001000 0.001000 0.000000 10000 10000 0 1 10000 278365878 0.001600 674.500000
1.010000 1.006000 1.000000 0.990000 0.994000 1.000000 1.000000 1.000000 1.000000 1.000000 1.000000 1.000000 1.000000 1.000000 1.000000 1.000000 1.000000 1.000000 1.000000 1.000000 1.000000 1.000000 1.000000 1.000000 1.000000 1.000000 0.000000 0.000000 0.001000 0.001000 0.000000 10000 10000 0 1 10000 3966608447 0.001100 594.545455
1.010000 1.006000 1.000000 0.990000 0.994000 1.000000 1.000000 1.000000 1.000000 1.000000 1.000000 1.000000 1.000000 1.000000 1.000000 1.000000 1.000000 1.000000 1.000000 1.000000 1.000000 1.000000 1.000000 1.000000 1.000000 1.000000 0.000000 0.000000 0.001000 0.001000 0.000000 10000 10000 0 1 10000 3426781230 0.000800 672.250000
1.010000 1.006000 1.000000 0.990000 0.994000 1.000000 1.000000 1.000000 1.000000 1.000000 1.000000 1.000000 1.000000 1.000000 1.000000 1.000000 1.000000 1.000000 1.000000 1.000000 1.000000 1.000000 1.000000 1.000000 1.000000 1.000000 0.000000 0.000000 0.001000 0.001000 0.000000 10000 10000 0 1 10000 1973550224 0.001300 648.230769
1.010000 1.006000 1.000000 0.990000 0.994000 1.000000 1.000000 1.000000 1.000000 1.000000 1.000000 1.000000 1.000000 1.000000 1.000000 1.000000 1.000000 1.000000 1.000000 1.000000 1.000000 1.000000 1.000000 1.000000 1.000000 1.000000 0.000000 0.000000 0.001000 0.001000 0.000000 10000 10000 0 1 10000 2798356452 0.001600 663.750000
1.010000 1.006000 1.000000 0.990000 0.994000 1.000000 1.000000 1.000000 1.000000 1.000000 1.000000 1.000000 1.000000 1.000000 1.000000 1.000000 1.000000 1.000000 1.000000 1.000000 1.000000 1.000000 1.000000 1.000000 1.000000 1.000000 0.000000 0.000000 0.001000 0.001000 0.000000 10000 10000 0 1 10000 225412216 0.001100 684.454545
1.010000 1.006000 1.000000 0.990000 0.994000 1.000000 1.000000 1.000000 1.000000 1.000000 1.000000 1.000000 1.000000 1.000000 1.000000 1.000000 1.000000 1.000000 1.000000 1.000000 1.000000 1.000000 1.000000 1.000000 1.000000 1.000000 0.000000 0.000000 0.001000 0.001000 0.000000 10000 10000 0 1 10000 3934705720 0.001100 613.545455
1.010000 1.006000 1.000000 0.990000 0.994000 1.000000 1.000000 1.000000 1.000000 1.000000 1.000000 1.000000 1.000000 1.000000 1.000000 1.000000 1.000000 1.000000 1.000000 1.000000 1.000000 1.000000 1.000000 1.000000 1.000000 1.000000 0.000000 0.000000 0.001000 0.001000 0.000000 10000 10000 0 1 10000 581116255 0.001600 730.625000
1.010000 1.006000 1.000000 0.990000 0.994000 1.000000 1.000000 1.000000 1.000000 1.000000 1.000000 1.000000 1.000000 1.000000 1.000000 1.000000 1.000000 1.000000 1.000000 1.000000 1.000000 1.000000 1.000000 1.000000 1.000000 1.000000 0.000000 0.000000 0.001000 0.001000 0.000000 10000 10000 0 1 10000 772986168 0.001000 763.800000
1.010000 1.006000 1.000000 0.990000 0.994000 1.000000 1.000000 1.000000 1.000000 1.000000 1.000000 1.000000 1.000000 1.000000 1.000000 1.000000 1.000000 1.000000 1.000000 1.000000 1.000000 1.000000 1.000000 1.000000 1.000000 1.000000 0.000000 0.000000 0.001000 0.001000 0.000000 10000 10000 0 1 10000 2350382655 0.000900 633.888889
1.010000 1.006000 1.000000 0.990000 0.994000 1.000000 1.000000 1.000000 1.000000 1.000000 1.000000 1.000000 1.000000 1.000000 1.000000 1.000000 1.000000 1.000000 1.000000 1.000000 1.000000 1.000000 1.000000 1.000000 1.000000 1.000000 0.000000 0.000000 0.001000 0.001000 0.000000 10000 10000 0 1 10000 3537427384 0.001400 640.000000
1.010000 1.006000 1.000000 0.990000 0.994000 1.000000 1.000000 1.000000 1.000000 1.000000 1.000000 1.000000 1.000000 1.000000 1.000000 1.000000 1.000000 1.000000 1.000000 1.000000 1.000000 1.000000 1.000000 1.000000 1.000000 1.000000 0.000000 0.000000 0.001000 0.001000 0.000000 10000 10000 0 1 10000 708287769 0.001400 664.357143
1.010000 1.006000 1.000000 0.990000 0.994000 1.000000 1.000000 1.000000 1.000000 1.000000 1.000000 1.000000 1.000000 1.000000 1.000000 1.000000 1.000000 1.000000 1.000000 1.000000 1.000000 1.000000 1.000000 1.000000 1.000000 1.000000 0.000000 0.000000 0.001000 0.001000 0.000000 10000 10000 0 1 10000 2961630746 0.001400 557.642857
1.010000 1.006000 1.000000 0.990000 0.994000 1.000000 1.000000 1.000000 1.000000 1.000000 1.000000 1.000000 1.000000 1.000000 1.000000 1.000000 1.000000 1.000000 1.000000 1.000000 1.000000 1.000000 1.000000 1.000000 1.000000 1.000000 0.000000 0.000000 0.001000 0.001000 0.000000 10000 10000 0 1 10000 391883464 0.001000 609.900000
1.010000 1.006000 1.000000 0.990000 0.994000 1.000000 1.000000 1.000000 1.000000 1.000000 1.000000 1.000000 1.000000 1.000000 1.000000 1.000000 1.000000 1.000000 1.000000 1.000000 1.000000 1.000000 1.000000 1.000000 1.000000 1.000000 0.000000 0.000000 0.001000 0.001000 0.000000 10000 10000 0 1 10000 2814629522 0.001700 681.823529
1.010000 1.006000 1.000000 0.990000 0.994000 1.000000 1.000000 1.000000 1.000000 1.000000 1.000000 1.000000 1.000000 1.000000 1.000000 1.000000 1.000000 1.000000 1.000000 1.000000 1.000000 1.000000 1.000000 1.000000 1.000000 1.000000 0.000000 0.000000 0.001000 0.001000 0.000000 10000 10000 0 1 10000 2806745763 0.001000 773.600000
1.010000 1.006000 1.000000 0.990000 0.994000 1.000000 1.000000 1.000000 1.000000 1.000000 1.000000 1.000000 1.000000 1.000000 1.000000 1.000000 1.000000 1.000000 1.000000 1.000000 1.000000 1.000000 1.000000 1.000000 1.000000 1.000000 0.000000 0.000000 0.001000 0.001000 0.000000 10000 10000 0 1 10000 2777417232 0.001200 763.750000
1.010000 1.006000 1.000000 0.990000 0.994000 1.000000 1.000000 1.000000 1.000000 1.000000 1.000000 1.000000 1.000000 1.000000 1.000000 1.000000 1.000000 1.000000 1.000000 1.000000 1.000000 1.000000 1.000000 1.000000 1.000000 1.000000 0.000000 0.000000 0.001000 0.001000 0.000000 10000 10000 0 1 10000 1235343323 0.001200 671.166667
1.010000 1.006000 1.000000 0.990000 0.994000 1.000000 1.000000 1.000000 1.000000 1.000000 1.000000 1.000000 1.000000 1.000000 1.000000 1.000000 1.000000 1.000000 1.000000 1.000000 1.000000 1.000000 1.000000 1.000000 1.000000 1.000000 0.000000 0.000000 0.001000 0.001000 0.000000 10000 10000 0 1 10000 1840967505 0.001300 598.615385
1.010000 1.006000 1.000000 0.990000 0.994000 1.000000 1.000000 1.000000 1.000000 1.000000 1.000000 1.000000 1.000000 1.000000 1.000000 1.000000 1.000000 1.000000 1.000000 1.000000 1.000000 1.000000 1.000000 1.000000 1.000000 1.000000 0.000000 0.000000 0.001000 0.001000 0.000000 10000 10000 0 1 10000 1408839329 0.001400 615.357143
1.010000 1.006000 1.000000 0.990000 0.994000 1.000000 1.000000 1.000000 1.000000 1.000000 1.000000 1.000000 1.000000 1.000000 1.000000 1.000000 1.000000 1.000000 1.000000 1.000000 1.000000 1.000000 1.000000 1.000000 1.000000 1.000000 0.000000 0.000000 0.001000 0.001000 0.000000 10000 10000 0 1 10000 1444773012 0.001200 642.750000
1.010000 1.006000 1.000000 0.990000 0.994000 1.000000 1.000000 1.000000 1.000000 1.000000 1.000000 1.000000 1.000000 1.000000 1.000000 1.000000 1.000000 1.000000 1.000000 1.000000 1.000000 1.000000 1.000000 1.000000 1.000000 1.000000 0.000000 0.000000 0.001000 0.001000 0.000000 10000 10000 0 1 10000 1581656168 0.000800 538.125000
1.010000 1.006000 1.000000 0.990000 0.994000 1.000000 1.000000 1.000000 1.000000 1.000000 1.000000 1.000000 1.000000 1.000000 1.000000 1.000000 1.000000 1.000000 1.000000 1.000000 1.000000 1.000000 1.000000 1.000000 1.000000 1.000000 0.000000 0.000000 0.001000 0.001000 0.000000 10000 10000 0 1 10000 281076925 0.001300 660.615385
1.010000 1.006000 1.000000 0.990000 0.994000 1.000000 1.000000 1.000000 1.000000 1.000000 1.000000 1.000000 1.000000 1.000000 1.000000 1.000000 1.000000 1.000000 1.000000 1.000000 1.000000 1.000000 1.000000 1.000000 1.000000 1.000000 0.000000 0.000000 0.001000 0.001000 0.000000 10000 10000 0 1 10000 2760319489 0.001000 660.000000
1.010000 1.006000 1.000000 0.990000 0.994000 1.000000 1.000000 1.000000 1.000000 1.000000 1.000000 1.000000 1.000000 1.000000 1.000000 1.000000 1.000000 1.000000 1.000000 1.000000 1.000000 1.000000 1.000000 1.000000 1.000000 1.000000 0.000000 0.000000 0.001000 0.001000 0.000000 10000 10000 0 1 10000 3326223244 0.001800 660.444444
1.010000 1.006000 1.000000 0.990000 0.994000 1.000000 1.000000 1.000000 1.000000 1.000000 1.000000 1.000000 1.000000 1.000000 1.000000 1.000000 1.000000 1.000000 1.000000 1.000000 1.000000 1.000000 1.000000 1.000000 1.000000 1.000000 0.000000 0.000000 0.001000 0.001000 0.000000 10000 10000 0 1 10000 3316726989 0.001500 705.266667
```
