## Supplementary material for "Establishment of local adaptation in partly self-fertilizing populations": Scripts for running the simulator and processing the raw data, together with the complete output necessary for plotting using Mathematica notebook.: bad_via_F.out (part 3 of 73)

```
1.010000 1.006000 1.000000 0.990000 0.994000 1.000000 1.000000 1.000000 1.000000 1.000000 1.000000 1.000000 1.000000 1.000000 1.000000 1.000000 1.000000 1.000000 1.000000 1.000000 1.000000 1.000000 1.000000 1.000000 1.000000 1.000000 0.000000 0.000000 0.001000 0.001000 0.000000 10000 10000 0 1 10000 3819579006 0.001500 600.600000
1.010000 1.006000 1.000000 0.990000 0.994000 1.000000 1.000000 1.000000 1.000000 1.000000 1.000000 1.000000 1.000000 1.000000 1.000000 1.000000 1.000000 1.000000 1.000000 1.000000 1.000000 1.000000 1.000000 1.000000 1.000000 1.000000 0.000000 0.000000 0.001000 0.001000 0.000000 10000 10000 0 1 10000 2042449000 0.001700 729.294118
1.010000 1.006000 1.000000 0.990000 0.994000 1.000000 1.000000 1.000000 1.000000 1.000000 1.000000 1.000000 1.000000 1.000000 1.000000 1.000000 1.000000 1.000000 1.000000 1.000000 1.000000 1.000000 1.000000 1.000000 1.000000 1.000000 0.000000 0.000000 0.001000 0.001000 0.000000 10000 10000 0 1 10000 4065599834 0.001100 691.727273
1.010000 1.006000 1.000000 0.990000 0.994000 1.000000 1.000000 1.000000 1.000000 1.000000 1.000000 1.000000 1.000000 1.000000 1.000000 1.000000 1.000000 1.000000 1.000000 1.000000 1.000000 1.000000 1.000000 1.000000 1.000000 1.000000 0.000000 0.000000 0.001000 0.001000 0.000000 10000 10000 0 1 10000 2061809509 0.001100 599.727273
1.010000 1.006000 1.000000 0.990000 0.994000 1.000000 1.000000 1.000000 1.000000 1.000000 1.000000 1.000000 1.000000 1.000000 1.000000 1.000000 1.000000 1.000000 1.000000 1.000000 1.000000 1.000000 1.000000 1.000000 1.000000 1.000000 0.000000 0.000000 0.001000 0.001000 0.000000 10000 10000 0 1 10000 2339634770 0.001800 735.055556
1.010000 1.006000 1.000000 0.990000 0.994000 1.000000 1.000000 1.000000 1.000000 1.000000 1.000000 1.000000 1.000000 1.000000 1.000000 1.000000 1.000000 1.000000 1.000000 1.000000 1.000000 1.000000 1.000000 1.000000 1.000000 1.000000 0.000000 0.000000 0.001000 0.001000 0.000000 10000 10000 0 1 10000 2619576410 0.001700 877.941176
1.010000 1.006000 1.000000 0.990000 0.994000 1.000000 1.000000 1.000000 1.000000 1.000000 1.000000 1.000000 1.000000 1.000000 1.000000 1.000000 1.000000 1.000000 1.000000 1.000000 1.000000 1.000000 1.000000 1.000000 1.000000 1.000000 0.000000 0.000000 0.001000 0.001000 0.000000 10000 10000 0 1 10000 161802400 0.000800 731.250000
1.010000 1.006000 1.000000 0.990000 0.994000 1.000000 1.000000 1.000000 1.000000 1.000000 1.000000 1.000000 1.000000 1.000000 1.000000 1.000000 1.000000 1.000000 1.000000 1.000000 1.000000 1.000000 1.000000 1.000000 1.000000 1.000000 0.000000 0.000000 0.001000 0.001000 0.000000 10000 10000 0 1 10000 1960156782 0.000900 688.666667
1.010000 1.006000 1.000000 0.990000 0.994000 1.000000 1.000000 1.000000 1.000000 1.000000 1.000000 1.000000 1.000000 1.000000 1.000000 1.000000 1.000000 1.000000 1.000000 1.000000 1.000000 1.000000 1.000000 1.000000 1.000000 1.000000 0.000000 0.000000 0.001000 0.001000 0.000000 10000 10000 0 1 10000 3608273882 0.000900 537.111111
1.010000 1.006000 1.000000 0.990000 0.994000 1.000000 1.000000 1.000000 1.000000 1.000000 1.000000 1.000000 1.000000 1.000000 1.000000 1.000000 1.000000 1.000000 1.000000 1.000000 1.000000 1.000000 1.000000 1.000000 1.000000 1.000000 0.000000 0.000000 0.001000 0.001000 0.000000 10000 10000 0 1 10000 1307375152 0.002100 642.190476
1.010000 1.006000 1.000000 0.990000 0.994000 1.000000 1.000000 1.000000 1.000000 1.000000 1.000000 1.000000 1.000000 1.000000 1.000000 1.000000 1.000000 1.000000 1.000000 1.000000 1.000000 1.000000 1.000000 1.000000 1.000000 1.000000 0.000000 0.000000 0.001000 0.001000 0.000000 10000 10000 0 1 10000 2025981602 0.001000 778.700000
1.010000 1.006000 1.000000 0.990000 0.994000 1.000000 1.000000 1.000000 1.000000 1.000000 1.000000 1.000000 1.000000 1.000000 1.000000 1.000000 1.000000 1.000000 1.000000 1.000000 1.000000 1.000000 1.000000 1.000000 1.000000 1.000000 0.000000 0.000000 0.001000 0.001000 0.000000 10000 10000 0 1 10000 646695929 0.001900 780.052632
1.010000 1.006000 1.000000 0.990000 0.994000 1.000000 1.000000 1.000000 1.000000 1.000000 1.000000 1.000000 1.000000 1.000000 1.000000 1.000000 1.000000 1.000000 1.000000 1.000000 1.000000 1.000000 1.000000 1.000000 1.000000 1.000000 0.000000 0.000000 0.001000 0.001000 0.000000 10000 10000 0 1 10000 3910107288 0.001400 660.357143
1.010000 1.006000 1.000000 0.990000 0.994000 1.000000 1.000000 1.000000 1.000000 1.000000 1.000000 1.000000 1.000000 1.000000 1.000000 1.000000 1.000000 1.000000 1.000000 1.000000 1.000000 1.000000 1.000000 1.000000 1.000000 1.000000 0.000000 0.000000 0.001000 0.001000 0.000000 10000 10000 0 1 10000 2645372856 0.001700 625.705882
1.010000 1.006000 1.000000 0.990000 0.994000 1.000000 1.000000 1.000000 1.000000 1.000000 1.000000 1.000000 1.000000 1.000000 1.000000 1.000000 1.000000 1.000000 1.000000 1.000000 1.000000 1.000000 1.000000 1.000000 1.000000 1.000000 0.000000 0.000000 0.001000 0.001000 0.000000 10000 10000 0 1 10000 1674530830 0.001700 642.352941
1.010000 1.006000 1.000000 0.990000 0.994000 1.000000 1.000000 1.000000 1.000000 1.000000 1.000000 1.000000 1.000000 1.000000 1.000000 1.000000 1.000000 1.000000 1.000000 1.000000 1.000000 1.000000 1.000000 1.000000 1.000000 1.000000 0.000000 0.000000 0.001000 0.001000 0.000000 10000 10000 0 1 10000 3765333687 0.000800 544.000000
1.010000 1.006000 1.000000 0.990000 0.994000 1.000000 1.000000 1.000000 1.000000 1.000000 1.000000 1.000000 1.000000 1.000000 1.000000 1.000000 1.000000 1.000000 1.000000 1.000000 1.000000 1.000000 1.000000 1.000000 1.000000 1.000000 0.000000 0.000000 0.001000 0.001000 0.000000 10000 10000 0 1 10000 2842959458 0.001400 683.000000
1.010000 1.006000 1.000000 0.990000 0.994000 1.000000 1.000000 1.000000 1.000000 1.000000 1.000000 1.000000 1.000000 1.000000 1.000000 1.000000 1.000000 1.000000 1.000000 1.000000 1.000000 1.000000 1.000000 1.000000 1.000000 1.000000 0.000000 0.000000 0.001000 0.001000 0.000000 10000 10000 0 1 10000 1108272403 0.001100 562.181818
1.010000 1.006000 1.000000 0.990000 0.994000 1.000000 1.000000 1.000000 1.000000 1.000000 1.000000 1.000000 1.000000 1.000000 1.000000 1.000000 1.000000 1.000000 1.000000 1.000000 1.000000 1.000000 1.000000 1.000000 1.000000 1.000000 0.000000 0.000000 0.001000 0.001000 0.000000 10000 10000 0 1 10000 3406026430 0.000800 720.250000
1.010000 1.006000 1.000000 0.990000 0.994000 1.000000 1.000000 1.000000 1.000000 1.000000 1.000000 1.000000 1.000000 1.000000 1.000000 1.000000 1.000000 1.000000 1.000000 1.000000 1.000000 1.000000 1.000000 1.000000 1.000000 1.000000 0.000000 0.000000 0.001000 0.001000 0.000000 10000 10000 0 1 10000 2111335617 0.001300 698.846154
1.010000 1.006000 1.000000 0.990000 0.994000 1.000000 1.000000 1.000000 1.000000 1.000000 1.000000 1.000000 1.000000 1.000000 1.000000 1.000000 1.000000 1.000000 1.000000 1.000000 1.000000 1.000000 1.000000 1.000000 1.000000 1.000000 0.000000 0.000000 0.001000 0.001000 0.000000 10000 10000 0 1 10000 886670683 0.001000 605.300000
1.010000 1.006000 1.000000 0.990000 0.994000 1.000000 1.000000 1.000000 1.000000 1.000000 1.000000 1.000000 1.000000 1.000000 1.000000 1.000000 1.000000 1.000000 1.000000 1.000000 1.000000 1.000000 1.000000 1.000000 1.000000 1.000000 0.000000 0.000000 0.001000 0.001000 0.000000 10000 10000 0 1 10000 4086251121 0.001400 728.714286
1.010000 1.006000 1.000000 0.990000 0.994000 1.000000 1.000000 1.000000 1.000000 1.000000 1.000000 1.000000 1.000000 1.000000 1.000000 1.000000 1.000000 1.000000 1.000000 1.000000 1.000000 1.000000 1.000000 1.000000 1.000000 1.000000 0.000000 0.000000 0.001000 0.001000 0.000000 10000 10000 0 1 10000 1789310718 0.002100 655.809524
1.010000 1.006000 1.000000 0.990000 0.994000 1.000000 1.000000 1.000000 1.000000 1.000000 1.000000 1.000000 1.000000 1.000000 1.000000 1.000000 1.000000 1.000000 1.000000 1.000000 1.000000 1.000000 1.000000 1.000000 1.000000 1.000000 0.000000 0.000000 0.001000 0.001000 0.000000 10000 10000 0 1 10000 761253771 0.001800 815.833333
1.010000 1.006000 1.000000 0.990000 0.994000 1.000000 1.000000 1.000000 1.000000 1.000000 1.000000 1.000000 1.000000 1.000000 1.000000 1.000000 1.000000 1.000000 1.000000 1.000000 1.000000 1.000000 1.000000 1.000000 1.000000 1.000000 0.000000 0.000000 0.001000 0.001000 0.000000 10000 10000 0 1 10000 2541480565 0.001000 712.400000
1.010000 1.006000 1.000000 0.990000 0.994000 1.000000 1.000000 1.000000 1.000000 1.000000 1.000000 1.000000 1.000000 1.000000 1.000000 1.000000 1.000000 1.000000 1.000000 1.000000 1.000000 1.000000 1.000000 1.000000 1.000000 1.000000 0.000000 0.000000 0.001000 0.001000 0.000000 10000 10000 0 1 10000 118046936 0.001600 666.625000
1.010000 1.006000 1.000000 0.990000 0.994000 1.000000 1.000000 1.000000 1.000000 1.000000 1.000000 1.000000 1.000000 1.000000 1.000000 1.000000 1.000000 1.000000 1.000000 1.000000 1.000000 1.000000 1.000000 1.000000 1.000000 1.000000 0.000000 0.000000 0.001000 0.001000 0.000000 10000 10000 0 1 10000 4272723689 0.001600 552.562500
1.010000 1.006000 1.000000 0.990000 0.994000 1.000000 1.000000 1.000000 1.000000 1.000000 1.000000 1.000000 1.000000 1.000000 1.000000 1.000000 1.000000 1.000000 1.000000 1.000000 1.000000 1.000000 1.000000 1.000000 1.000000 1.000000 0.000000 0.000000 0.001000 0.001000 0.000000 10000 10000 0 1 10000 3809093690 0.001200 593.500000
1.010000 1.006000 1.000000 0.990000 0.994000 1.000000 1.000000 1.000000 1.000000 1.000000 1.000000 1.000000 1.000000 1.000000 1.000000 1.000000 1.000000 1.000000 1.000000 1.000000 1.000000 1.000000 1.000000 1.000000 1.000000 1.000000 0.000000 0.000000 0.001000 0.001000 0.000000 10000 10000 0 1 10000 721749106 0.001100 704.363636
1.010000 1.006000 1.000000 0.990000 0.994000 1.000000 1.000000 1.000000 1.000000 1.000000 1.000000 1.000000 1.000000 1.000000 1.000000 1.000000 1.000000 1.000000 1.000000 1.000000 1.000000 1.000000 1.000000 1.000000 1.000000 1.000000 0.000000 0.000000 0.001000 0.001000 0.000000 10000 10000 0 1 10000 2588418984 0.001200 812.666667
1.010000 1.006000 1.000000 0.990000 0.994000 1.000000 1.000000 1.000000 1.000000 1.000000 1.000000 1.000000 1.000000 1.000000 1.000000 1.000000 1.000000 1.000000 1.000000 1.000000 1.000000 1.000000 1.000000 1.000000 1.000000 1.000000 0.000000 0.000000 0.001000 0.001000 0.000000 10000 10000 0 1 10000 3872507467 0.001500 542.666667
1.010000 1.006000 1.000000 0.990000 0.994000 1.000000 1.000000 1.000000 1.000000 1.000000 1.000000 1.000000 1.000000 1.000000 1.000000 1.000000 1.000000 1.000000 1.000000 1.000000 1.000000 1.000000 1.000000 1.000000 1.000000 1.000000 0.000000 0.000000 0.001000 0.001000 0.000000 10000 10000 0 1 10000 4067086460 0.001700 687.117647
1.010000 1.006000 1.000000 0.990000 0.994000 1.000000 1.000000 1.000000 1.000000 1.000000 1.000000 1.000000 1.000000 1.000000 1.000000 1.000000 1.000000 1.000000 1.000000 1.000000 1.000000 1.000000 1.000000 1.000000 1.000000 1.000000 0.000000 0.000000 0.001000 0.001000 0.000000 10000 10000 0 1 10000 594524277 0.001300 690.384615
1.010000 1.006000 1.000000 0.990000 0.994000 1.000000 1.000000 1.000000 1.000000 1.000000 1.000000 1.000000 1.000000 1.000000 1.000000 1.000000 1.000000 1.000000 1.000000 1.000000 1.000000 1.000000 1.000000 1.000000 1.000000 1.000000 0.000000 0.000000 0.001000 0.001000 0.000000 10000 10000 0 1 10000 653402274 0.000700 549.285714
1.010000 1.006000 1.000000 0.990000 0.994000 1.000000 1.000000 1.000000 1.000000 1.000000 1.000000 1.000000 1.000000 1.000000 1.000000 1.000000 1.000000 1.000000 1.000000 1.000000 1.000000 1.000000 1.000000 1.000000 1.000000 1.000000 0.000000 0.000000 0.001000 0.001000 0.000000 10000 10000 0 1 10000 1504422090 0.001400 799.500000
1.010000 1.006000 1.000000 0.990000 0.994000 1.000000 1.000000 1.000000 1.000000 1.000000 1.000000 1.000000 1.000000 1.000000 1.000000 1.000000 1.000000 1.000000 1.000000 1.000000 1.000000 1.000000 1.000000 1.000000 1.000000 1.000000 0.000000 0.000000 0.001000 0.001000 0.000000 10000 10000 0 1 10000 1397468878 0.001000 934.000000
1.010000 1.006000 1.000000 0.990000 0.994000 1.000000 1.000000 1.000000 1.000000 1.000000 1.000000 1.000000 1.000000 1.000000 1.000000 1.000000 1.000000 1.000000 1.000000 1.000000 1.000000 1.000000 1.000000 1.000000 1.000000 1.000000 0.000000 0.000000 0.001000 0.001000 0.000000 10000 10000 0 1 10000 3416656855 0.001100 637.454545
1.010000 1.006000 1.000000 0.990000 0.994000 1.000000 1.000000 1.000000 1.000000 1.000000 1.000000 1.000000 1.000000 1.000000 1.000000 1.000000 1.000000 1.000000 1.000000 1.000000 1.000000 1.000000 1.000000 1.000000 1.000000 1.000000 0.000000 0.000000 0.001000 0.001000 0.000000 10000 10000 0 1 10000 2078832904 0.001500 650.600000
1.010000 1.006000 1.000000 0.990000 0.994000 1.000000 1.000000 1.000000 1.000000 1.000000 1.000000 1.000000 1.000000 1.000000 1.000000 1.000000 1.000000 1.000000 1.000000 1.000000 1.000000 1.000000 1.000000 1.000000 1.000000 1.000000 0.000000 0.000000 0.001000 0.001000 0.000000 10000 10000 0 1 10000 133697915 0.001300 600.538462
1.010000 1.006000 1.000000 0.990000 0.994000 1.000000 1.000000 1.000000 1.000000 1.000000 1.000000 1.000000 1.000000 1.000000 1.000000 1.000000 1.000000 1.000000 1.000000 1.000000 1.000000 1.000000 1.000000 1.000000 1.000000 1.000000 0.000000 0.000000 0.001000 0.001000 0.000000 10000 10000 0 1 10000 3551415612 0.000700 772.857143
1.010000 1.006000 1.000000 0.990000 0.994000 1.000000 1.000000 1.000000 1.000000 1.000000 1.000000 1.000000 1.000000 1.000000 1.000000 1.000000 1.000000 1.000000 1.000000 1.000000 1.000000 1.000000 1.000000 1.000000 1.000000 1.000000 0.000000 0.000000 0.001000 0.001000 0.000000 10000 10000 0 1 10000 2809221820 0.002100 565.285714
1.010000 1.006000 1.000000 0.990000 0.994000 1.000000 1.000000 1.000000 1.000000 1.000000 1.000000 1.000000 1.000000 1.000000 1.000000 1.000000 1.000000 1.000000 1.000000 1.000000 1.000000 1.000000 1.000000 1.000000 1.000000 1.000000 0.000000 0.000000 0.001000 0.001000 0.000000 10000 10000 0 1 10000 2373222782 0.001500 634.400000
1.010000 1.006000 1.000000 0.990000 0.994000 1.000000 1.000000 1.000000 1.000000 1.000000 1.000000 1.000000 1.000000 1.000000 1.000000 1.000000 1.000000 1.000000 1.000000 1.000000 1.000000 1.000000 1.000000 1.000000 1.000000 1.000000 0.000000 0.000000 0.001000 0.001000 0.000000 10000 10000 0 1 10000 3188332444 0.001400 598.214286
1.010000 1.006000 1.000000 0.990000 0.994000 1.000000 1.000000 1.000000 1.000000 1.000000 1.000000 1.000000 1.000000 1.000000 1.000000 1.000000 1.000000 1.000000 1.000000 1.000000 1.000000 1.000000 1.000000 1.000000 1.000000 1.000000 0.000000 0.000000 0.001000 0.001000 0.000000 10000 10000 0 1 10000 397786002 0.001700 730.529412
1.010000 1.006000 1.000000 0.990000 0.994000 1.000000 1.000000 1.000000 1.000000 1.000000 1.000000 1.000000 1.000000 1.000000 1.000000 1.000000 1.000000 1.000000 1.000000 1.000000 1.000000 1.000000 1.000000 1.000000 1.000000 1.000000 0.000000 0.000000 0.001000 0.001000 0.000000 10000 10000 0 1 10000 3547965532 0.000900 780.888889
1.010000 1.006000 1.000000 0.990000 0.994000 1.000000 1.000000 1.000000 1.000000 1.000000 1.000000 1.000000 1.000000 1.000000 1.000000 1.000000 1.000000 1.000000 1.000000 1.000000 1.000000 1.000000 1.000000 1.000000 1.000000 1.000000 0.000000 0.000000 0.001000 0.001000 0.000000 10000 10000 0 1 10000 4272940649 0.001600 620.312500
1.010000 1.006000 1.000000 0.990000 0.994000 1.000000 1.000000 1.000000 1.000000 1.000000 1.000000 1.000000 1.000000 1.000000 1.000000 1.000000 1.000000 1.000000 1.000000 1.000000 1.000000 1.000000 1.000000 1.000000 1.000000 1.000000 0.000000 0.000000 0.001000 0.001000 0.000000 10000 10000 0 1 10000 2782371083 0.002000 609.200000
1.010000 1.006000 1.000000 0.990000 0.994000 1.000000 1.000000 1.000000 1.000000 1.000000 1.000000 1.000000 1.000000 1.000000 1.000000 1.000000 1.000000 1.000000 1.000000 1.000000 1.000000 1.000000 1.000000 1.000000 1.000000 1.000000 0.000000 0.000000 0.001000 0.001000 0.000000 10000 10000 0 1 10000 604027538 0.001200 589.416667
1.010000 1.006000 1.000000 0.990000 0.994000 1.000000 1.000000 1.000000 1.000000 1.000000 1.000000 1.000000 1.000000 1.000000 1.000000 1.000000 1.000000 1.000000 1.000000 1.000000 1.000000 1.000000 1.000000 1.000000 1.000000 1.000000 0.000000 0.000000 0.001000 0.001000 0.000000 10000 10000 0 1 10000 4207276604 0.001700 686.058824
1.010000 1.006000 1.000000 0.990000 0.994000 1.000000 1.000000 1.000000 1.000000 1.000000 1.000000 1.000000 1.000000 1.000000 1.000000 1.000000 1.000000 1.000000 1.000000 1.000000 1.000000 1.000000 1.000000 1.000000 1.000000 1.000000 0.000000 0.000000 0.001000 0.001000 0.000000 10000 10000 0 1 10000 3595917506 0.001300 573.846154
1.010000 1.006000 1.000000 0.990000 0.994000 1.000000 1.000000 1.000000 1.000000 1.000000 1.000000 1.000000 1.000000 1.000000 1.000000 1.000000 1.000000 1.000000 1.000000 1.000000 1.000000 1.000000 1.000000 1.000000 1.000000 1.000000 0.000000 0.000000 0.001000 0.001000 0.000000 10000 10000 0 1 10000 3252709418 0.001100 616.818182
1.010000 1.006000 1.000000 0.990000 0.994000 1.000000 1.000000 1.000000 1.000000 1.000000 1.000000 1.000000 1.000000 1.000000 1.000000 1.000000 1.000000 1.000000 1.000000 1.000000 1.000000 1.000000 1.000000 1.000000 1.000000 1.000000 0.000000 0.000000 0.001000 0.001000 0.000000 10000 10000 0 1 10000 1995431026 0.001300 759.384615
1.010000 1.006000 1.000000 0.990000 0.994000 1.000000 1.000000 1.000000 1.000000 1.000000 1.000000 1.000000 1.000000 1.000000 1.000000 1.000000 1.000000 1.000000 1.000000 1.000000 1.000000 1.000000 1.000000 1.000000 1.000000 1.000000 0.000000 0.000000 0.001000 0.001000 0.000000 10000 10000 0 1 10000 3032578233 0.001000 747.200000
1.010000 1.006000 1.000000 0.990000 0.994000 1.000000 1.000000 1.000000 1.000000 1.000000 1.000000 1.000000 1.000000 1.000000 1.000000 1.000000 1.000000 1.000000 1.000000 1.000000 1.000000 1.000000 1.000000 1.000000 1.000000 1.000000 0.000000 0.000000 0.001000 0.001000 0.000000 10000 10000 0 1 10000 1435258170 0.000800 819.250000
1.010000 1.006000 1.000000 0.990000 0.994000 1.000000 1.000000 1.000000 1.000000 1.000000 1.000000 1.000000 1.000000 1.000000 1.000000 1.000000 1.000000 1.000000 1.000000 1.000000 1.000000 1.000000 1.000000 1.000000 1.000000 1.000000 0.000000 0.000000 0.001000 0.001000 0.000000 10000 10000 0 1 10000 2328326311 0.001700 834.882353
1.010000 1.006000 1.000000 0.990000 0.994000 1.000000 1.000000 1.000000 1.000000 1.000000 1.000000 1.000000 1.000000 1.000000 1.000000 1.000000 1.000000 1.000000 1.000000 1.000000 1.000000 1.000000 1.000000 1.000000 1.000000 1.000000 0.000000 0.000000 0.001000 0.001000 0.000000 10000 10000 0 1 10000 3007275177 0.001900 638.526316
1.010000 1.006000 1.000000 0.990000 0.994000 1.000000 1.000000 1.000000 1.000000 1.000000 1.000000 1.000000 1.000000 1.000000 1.000000 1.000000 1.000000 1.000000 1.000000 1.000000 1.000000 1.000000 1.000000 1.000000 1.000000 1.000000 0.000000 0.000000 0.001000 0.001000 0.000000 10000 10000 0 1 10000 1080617754 0.001500 596.866667
1.010000 1.006000 1.000000 0.990000 0.994000 1.000000 1.000000 1.000000 1.000000 1.000000 1.000000 1.000000 1.000000 1.000000 1.000000 1.000000 1.000000 1.000000 1.000000 1.000000 1.000000 1.000000 1.000000 1.000000 1.000000 1.000000 0.000000 0.000000 0.001000 0.001000 0.000000 10000 10000 0 1 10000 3608378850 0.001000 620.100000
1.010000 1.006000 1.000000 0.990000 0.994000 1.000000 1.000000 1.000000 1.000000 1.000000 1.000000 1.000000 1.000000 1.000000 1.000000 1.000000 1.000000 1.000000 1.000000 1.000000 1.000000 1.000000 1.000000 1.000000 1.000000 1.000000 0.000000 0.000000 0.001000 0.001000 0.000000 10000 10000 0 1 10000 274859665 0.000900 749.888889
1.010000 1.006000 1.000000 0.990000 0.994000 1.000000 1.000000 1.000000 1.000000 1.000000 1.000000 1.000000 1.000000 1.000000 1.000000 1.000000 1.000000 1.000000 1.000000 1.000000 1.000000 1.000000 1.000000 1.000000 1.000000 1.000000 0.000000 0.000000 0.001000 0.001000 0.000000 10000 10000 0 1 10000 3989783183 0.000900 717.888889
1.010000 1.006000 1.000000 0.990000 0.994000 1.000000 1.000000 1.000000 1.000000 1.000000 1.000000 1.000000 1.000000 1.000000 1.000000 1.000000 1.000000 1.000000 1.000000 1.000000 1.000000 1.000000 1.000000 1.000000 1.000000 1.000000 0.000000 0.000000 0.001000 0.001000 0.000000 10000 10000 0 1 10000 356069362 0.001100 718.636364
1.010000 1.006000 1.000000 0.990000 0.994000 1.000000 1.000000 1.000000 1.000000 1.000000 1.000000 1.000000 1.000000 1.000000 1.000000 1.000000 1.000000 1.000000 1.000000 1.000000 1.000000 1.000000 1.000000 1.000000 1.000000 1.000000 0.000000 0.000000 0.001000 0.001000 0.000000 10000 10000 0 1 10000 3831992700 0.001500 487.666667
1.010000 1.006000 1.000000 0.990000 0.994000 1.000000 1.000000 1.000000 1.000000 1.000000 1.000000 1.000000 1.000000 1.000000 1.000000 1.000000 1.000000 1.000000 1.000000 1.000000 1.000000 1.000000 1.000000 1.000000 1.000000 1.000000 0.000000 0.000000 0.001000 0.001000 0.000000 10000 10000 0 1 10000 471293752 0.001800 749.500000
1.010000 1.006000 1.000000 0.990000 0.994000 1.000000 1.000000 1.000000 1.000000 1.000000 1.000000 1.000000 1.000000 1.000000 1.000000 1.000000 1.000000 1.000000 1.000000 1.000000 1.000000 1.000000 1.000000 1.000000 1.000000 1.000000 0.000000 0.000000 0.001000 0.001000 0.000000 10000 10000 0 1 10000 433966007 0.001800 672.944444
1.010000 1.006000 1.000000 0.990000 0.994000 1.000000 1.000000 1.000000 1.000000 1.000000 1.000000 1.000000 1.000000 1.000000 1.000000 1.000000 1.000000 1.000000 1.000000 1.000000 1.000000 1.000000 1.000000 1.000000 1.000000 1.000000 0.000000 0.000000 0.001000 0.001000 0.000000 10000 10000 0 1 10000 3163967104 0.001600 685.250000
1.010000 1.006000 1.000000 0.990000 0.994000 1.000000 1.000000 1.000000 1.000000 1.000000 1.000000 1.000000 1.000000 1.000000 1.000000 1.000000 1.000000 1.000000 1.000000 1.000000 1.000000 1.000000 1.000000 1.000000 1.000000 1.000000 0.000000 0.000000 0.001000 0.001000 0.000000 10000 10000 0 1 10000 852860458 0.001700 754.941176
1.010000 1.006000 1.000000 0.990000 0.994000 1.000000 1.000000 1.000000 1.000000 1.000000 1.000000 1.000000 1.000000 1.000000 1.000000 1.000000 1.000000 1.000000 1.000000 1.000000 1.000000 1.000000 1.000000 1.000000 1.000000 1.000000 0.000000 0.000000 0.001000 0.001000 0.000000 10000 10000 0 1 10000 1898826115 0.001200 623.583333
1.010000 1.006000 1.000000 0.990000 0.994000 1.000000 1.000000 1.000000 1.000000 1.000000 1.000000 1.000000 1.000000 1.000000 1.000000 1.000000 1.000000 1.000000 1.000000 1.000000 1.000000 1.000000 1.000000 1.000000 1.000000 1.000000 0.000000 0.000000 0.001000 0.001000 0.000000 10000 10000 0 1 10000 2072398875 0.001300 733.923077
1.010000 1.006000 1.000000 0.990000 0.994000 1.000000 1.000000 1.000000 1.000000 1.000000 1.000000 1.000000 1.000000 1.000000 1.000000 1.000000 1.000000 1.000000 1.000000 1.000000 1.000000 1.000000 1.000000 1.000000 1.000000 1.000000 0.000000 0.000000 0.001000 0.001000 0.000000 10000 10000 0 1 10000 4069215071 0.001700 555.647059
1.010000 1.006000 1.000000 0.990000 0.994000 1.000000 1.000000 1.000000 1.000000 1.000000 1.000000 1.000000 1.000000 1.000000 1.000000 1.000000 1.000000 1.000000 1.000000 1.000000 1.000000 1.000000 1.000000 1.000000 1.000000 1.000000 0.000000 0.000000 0.001000 0.001000 0.000000 10000 10000 0 1 10000 2824613191 0.001700 633.000000
1.010000 1.006000 1.000000 0.990000 0.994000 1.000000 1.000000 1.000000 1.000000 1.000000 1.000000 1.000000 1.000000 1.000000 1.000000 1.000000 1.000000 1.000000 1.000000 1.000000 1.000000 1.000000 1.000000 1.000000 1.000000 1.000000 0.000000 0.000000 0.001000 0.001000 0.000000 10000 10000 0 1 10000 3974444221 0.001800 630.444444
1.010000 1.006000 1.000000 0.990000 0.994000 1.000000 1.000000 1.000000 1.000000 1.000000 1.000000 1.000000 1.000000 1.000000 1.000000 1.000000 1.000000 1.000000 1.000000 1.000000 1.000000 1.000000 1.000000 1.000000 1.000000 1.000000 0.000000 0.000000 0.001000 0.001000 0.000000 10000 10000 0 1 10000 3306027945 0.000600 785.666667
1.010000 1.006000 1.000000 0.990000 0.994000 1.000000 1.000000 1.000000 1.000000 1.000000 1.000000 1.000000 1.000000 1.000000 1.000000 1.000000 1.000000 1.000000 1.000000 1.000000 1.000000 1.000000 1.000000 1.000000 1.000000 1.000000 0.000000 0.000000 0.001000 0.001000 0.000000 10000 10000 0 1 10000 3757635285 0.000900 735.777778
1.010000 1.006000 1.000000 0.990000 0.994000 1.000000 1.000000 1.000000 1.000000 1.000000 1.000000 1.000000 1.000000 1.000000 1.000000 1.000000 1.000000 1.000000 1.000000 1.000000 1.000000 1.000000 1.000000 1.000000 1.000000 1.000000 0.000000 0.000000 0.001000 0.001000 0.000000 10000 10000 0 1 10000 1493276263 0.001800 691.277778
1.010000 1.006000 1.000000 0.990000 0.994000 1.000000 1.000000 1.000000 1.000000 1.000000 1.000000 1.000000 1.000000 1.000000 1.000000 1.000000 1.000000 1.000000 1.000000 1.000000 1.000000 1.000000 1.000000 1.000000 1.000000 1.000000 0.000000 0.000000 0.001000 0.001000 0.000000 10000 10000 0 1 10000 3316239136 0.000900 601.111111
1.010000 1.006000 1.000000 0.990000 0.994000 1.000000 1.000000 1.000000 1.000000 1.000000 1.000000 1.000000 1.000000 1.000000 1.000000 1.000000 1.000000 1.000000 1.000000 1.000000 1.000000 1.000000 1.000000 1.000000 1.000000 1.000000 0.000000 0.000000 0.001000 0.001000 0.000000 10000 10000 0 1 10000 4176295880 0.000900 785.222222
1.010000 1.006000 1.000000 0.990000 0.994000 1.000000 1.000000 1.000000 1.000000 1.000000 1.000000 1.000000 1.000000 1.000000 1.000000 1.000000 1.000000 1.000000 1.000000 1.000000 1.000000 1.000000 1.000000 1.000000 1.000000 1.000000 0.000000 0.000000 0.001000 0.001000 0.000000 10000 10000 0 1 10000 3357026487 0.001700 617.000000
1.010000 1.006000 1.000000 0.990000 0.994000 1.000000 1.000000 1.000000 1.000000 1.000000 1.000000 1.000000 1.000000 1.000000 1.000000 1.000000 1.000000 1.000000 1.000000 1.000000 1.000000 1.000000 1.000000 1.000000 1.000000 1.000000 0.000000 0.000000 0.001000 0.001000 0.000000 10000 10000 0 1 10000 2706845638 0.001600 685.625000
1.010000 1.006000 1.000000 0.990000 0.994000 1.000000 1.000000 1.000000 1.000000 1.000000 1.000000 1.000000 1.000000 1.000000 1.000000 1.000000 1.000000 1.000000 1.000000 1.000000 1.000000 1.000000 1.000000 1.000000 1.000000 1.000000 0.000000 0.000000 0.001000 0.001000 0.000000 10000 10000 0 1 10000 3091233677 0.001800 658.277778
1.010000 1.006000 1.000000 0.990000 0.994000 1.000000 1.000000 1.000000 1.000000 1.000000 1.000000 1.000000 1.000000 1.000000 1.000000 1.000000 1.000000 1.000000 1.000000 1.000000 1.000000 1.000000 1.000000 1.000000 1.000000 1.000000 0.000000 0.000000 0.001000 0.001000 0.000000 10000 10000 0 1 10000 4003042799 0.001400 731.571429
1.010000 1.006000 1.000000 0.990000 0.994000 1.000000 1.000000 1.000000 1.000000 1.000000 1.000000 1.000000 1.000000 1.000000 1.000000 1.000000 1.000000 1.000000 1.000000 1.000000 1.000000 1.000000 1.000000 1.000000 1.000000 1.000000 0.000000 0.000000 0.001000 0.001000 0.000000 10000 10000 0 1 10000 4011513049 0.001400 613.571429
1.010000 1.006000 1.000000 0.990000 0.994000 1.000000 1.000000 1.000000 1.000000 1.000000 1.000000 1.000000 1.000000 1.000000 1.000000 1.000000 1.000000 1.000000 1.000000 1.000000 1.000000 1.000000 1.000000 1.000000 1.000000 1.000000 0.000000 0.000000 0.001000 0.001000 0.000000 10000 10000 0 1 10000 2877796208 0.001600 777.437500
1.010000 1.006000 1.000000 0.990000 0.994000 1.000000 1.000000 1.000000 1.000000 1.000000 1.000000 1.000000 1.000000 1.000000 1.000000 1.000000 1.000000 1.000000 1.000000 1.000000 1.000000 1.000000 1.000000 1.000000 1.000000 1.000000 0.000000 0.000000 0.001000 0.001000 0.000000 10000 10000 0 1 10000 1843195813 0.001500 731.066667
1.010000 1.006000 1.000000 0.990000 0.994000 1.000000 1.000000 1.000000 1.000000 1.000000 1.000000 1.000000 1.000000 1.000000 1.000000 1.000000 1.000000 1.000000 1.000000 1.000000 1.000000 1.000000 1.000000 1.000000 1.000000 1.000000 0.000000 0.000000 0.001000 0.001000 0.000000 10000 10000 0 1 10000 1459026480 0.001500 616.466667
1.010000 1.006000 1.000000 0.990000 0.994000 1.000000 1.000000 1.000000 1.000000 1.000000 1.000000 1.000000 1.000000 1.000000 1.000000 1.000000 1.000000 1.000000 1.000000 1.000000 1.000000 1.000000 1.000000 1.000000 1.000000 1.000000 0.000000 0.000000 0.001000 0.001000 0.000000 10000 10000 0 1 10000 98216937 0.001300 612.076923
1.010000 1.006000 1.000000 0.990000 0.994000 1.000000 1.000000 1.000000 1.000000 1.000000 1.000000 1.000000 1.000000 1.000000 1.000000 1.000000 1.000000 1.000000 1.000000 1.000000 1.000000 1.000000 1.000000 1.000000 1.000000 1.000000 0.000000 0.000000 0.001000 0.001000 0.000000 10000 10000 0 1 10000 2009279803 0.001200 722.666667
1.010000 1.006000 1.000000 0.990000 0.994000 1.000000 1.000000 1.000000 1.000000 1.000000 1.000000 1.000000 1.000000 1.000000 1.000000 1.000000 1.000000 1.000000 1.000000 1.000000 1.000000 1.000000 1.000000 1.000000 1.000000 1.000000 0.000000 0.000000 0.001000 0.001000 0.000000 10000 10000 0 1 10000 1948724056 0.001400 714.714286
1.010000 1.006000 1.000000 0.990000 0.994000 1.000000 1.000000 1.000000 1.000000 1.000000 1.000000 1.000000 1.000000 1.000000 1.000000 1.000000 1.000000 1.000000 1.000000 1.000000 1.000000 1.000000 1.000000 1.000000 1.000000 1.000000 0.000000 0.000000 0.001000 0.001000 0.000000 10000 10000 0 1 10000 3336423202 0.001200 997.416667
1.010000 1.006000 1.000000 0.990000 0.994000 1.000000 1.000000 1.000000 1.000000 1.000000 1.000000 1.000000 1.000000 1.000000 1.000000 1.000000 1.000000 1.000000 1.000000 1.000000 1.000000 1.000000 1.000000 1.000000 1.000000 1.000000 0.000000 0.000000 0.001000 0.001000 0.000000 10000 10000 0 1 10000 1866210108 0.001300 732.615385
1.010000 1.006000 1.000000 0.990000 0.994000 1.000000 1.000000 1.000000 1.000000 1.000000 1.000000 1.000000 1.000000 1.000000 1.000000 1.000000 1.000000 1.000000 1.000000 1.000000 1.000000 1.000000 1.000000 1.000000 1.000000 1.000000 0.000000 0.000000 0.001000 0.001000 0.000000 10000 10000 0 1 10000 3854230340 0.001600 670.750000
1.010000 1.006000 1.000000 0.990000 0.994000 1.000000 1.000000 1.000000 1.000000 1.000000 1.000000 1.000000 1.000000 1.000000 1.000000 1.000000 1.000000 1.000000 1.000000 1.000000 1.000000 1.000000 1.000000 1.000000 1.000000 1.000000 0.000000 0.000000 0.001000 0.001000 0.000000 10000 10000 0 1 10000 3333240964 0.000800 622.750000
1.010000 1.006000 1.000000 0.990000 0.994000 1.000000 1.000000 1.000000 1.000000 1.000000 1.000000 1.000000 1.000000 1.000000 1.000000 1.000000 1.000000 1.000000 1.000000 1.000000 1.000000 1.000000 1.000000 1.000000 1.000000 1.000000 0.000000 0.000000 0.001000 0.001000 0.000000 10000 10000 0 1 10000 3105837610 0.001100 716.818182
1.010000 1.006000 1.000000 0.990000 0.994000 1.000000 1.000000 1.000000 1.000000 1.000000 1.000000 1.000000 1.000000 1.000000 1.000000 1.000000 1.000000 1.000000 1.000000 1.000000 1.000000 1.000000 1.000000 1.000000 1.000000 1.000000 0.000000 0.000000 0.001000 0.001000 0.000000 10000 10000 0 1 10000 2531638058 0.001900 706.684211
1.010000 1.006000 1.000000 0.990000 0.994000 1.000000 1.000000 1.000000 1.000000 1.000000 1.000000 1.000000 1.000000 1.000000 1.000000 1.000000 1.000000 1.000000 1.000000 1.000000 1.000000 1.000000 1.000000 1.000000 1.000000 1.000000 0.000000 0.000000 0.001000 0.001000 0.000000 10000 10000 0 1 10000 1783419947 0.001400 653.428571
1.010000 1.006000 1.000000 0.990000 0.994000 1.000000 1.000000 1.000000 1.000000 1.000000 1.000000 1.000000 1.000000 1.000000 1.000000 1.000000 1.000000 1.000000 1.000000 1.000000 1.000000 1.000000 1.000000 1.000000 1.000000 1.000000 0.000000 0.000000 0.001000 0.001000 0.000000 10000 10000 0 1 10000 3753043903 0.001600 716.062500
1.010000 1.006000 1.000000 0.990000 0.994000 1.000000 1.000000 1.000000 1.000000 1.000000 1.000000 1.000000 1.000000 1.000000 1.000000 1.000000 1.000000 1.000000 1.000000 1.000000 1.000000 1.000000 1.000000 1.000000 1.000000 1.000000 0.000000 0.000000 0.001000 0.001000 0.000000 10000 10000 0 1 10000 1156292415 0.001400 779.285714
1.010000 1.006000 1.000000 0.990000 0.994000 1.000000 1.000000 1.000000 1.000000 1.000000 1.000000 1.000000 1.000000 1.000000 1.000000 1.000000 1.000000 1.000000 1.000000 1.000000 1.000000 1.000000 1.000000 1.000000 1.000000 1.000000 0.000000 0.000000 0.001000 0.001000 0.000000 10000 10000 0 1 10000 3265055103 0.001200 675.666667
1.010000 1.006000 1.000000 0.990000 0.994000 1.000000 1.000000 1.000000 1.000000 1.000000 1.000000 1.000000 1.000000 1.000000 1.000000 1.000000 1.000000 1.000000 1.000000 1.000000 1.000000 1.000000 1.000000 1.000000 1.000000 1.000000 0.000000 0.000000 0.001000 0.001000 0.000000 10000 10000 0 1 10000 4205285074 0.001400 685.571429
1.010000 1.006000 1.000000 0.990000 0.994000 1.000000 1.000000 1.000000 1.000000 1.000000 1.000000 1.000000 1.000000 1.000000 1.000000 1.000000 1.000000 1.000000 1.000000 1.000000 1.000000 1.000000 1.000000 1.000000 1.000000 1.000000 0.000000 0.000000 0.001000 0.001000 0.000000 10000 10000 0 1 10000 1806126159 0.001200 633.583333
1.010000 1.006000 1.000000 0.990000 0.994000 1.000000 1.000000 1.000000 1.000000 1.000000 1.000000 1.000000 1.000000 1.000000 1.000000 1.000000 1.000000 1.000000 1.000000 1.000000 1.000000 1.000000 1.000000 1.000000 1.000000 1.000000 0.000000 0.000000 0.001000 0.001000 0.000000 10000 10000 0 1 10000 151087166 0.001300 643.461538
1.010000 1.006000 1.000000 0.990000 0.994000 1.000000 1.000000 1.000000 1.000000 1.000000 1.000000 1.000000 1.000000 1.000000 1.000000 1.000000 1.000000 1.000000 1.000000 1.000000 1.000000 1.000000 1.000000 1.000000 1.000000 1.000000 0.000000 0.000000 0.001000 0.001000 0.000000 10000 10000 0 1 10000 1965290834 0.002200 648.772727
1.010000 1.006000 1.000000 0.990000 0.994000 1.000000 1.000000 1.000000 1.000000 1.000000 1.000000 1.000000 1.000000 1.000000 1.000000 1.000000 1.000000 1.000000 1.000000 1.000000 1.000000 1.000000 1.000000 1.000000 1.000000 1.000000 0.000000 0.000000 0.001000 0.001000 0.000000 10000 10000 0 1 10000 2409999530 0.001200 748.000000
1.010000 1.006000 1.000000 0.990000 0.994000 1.000000 1.000000 1.000000 1.000000 1.000000 1.000000 1.000000 1.000000 1.000000 1.000000 1.000000 1.000000 1.000000 1.000000 1.000000 1.000000 1.000000 1.000000 1.000000 1.000000 1.000000 0.000000 0.000000 0.001000 0.001000 0.000000 10000 10000 0 1 10000 1882367087 0.001500 643.533333
1.010000 1.006000 1.000000 0.990000 0.994000 1.000000 1.000000 1.000000 1.000000 1.000000 1.000000 1.000000 1.000000 1.000000 1.000000 1.000000 1.000000 1.000000 1.000000 1.000000 1.000000 1.000000 1.000000 1.000000 1.000000 1.000000 0.000000 0.000000 0.001000 0.001000 0.000000 10000 10000 0 1 10000 3688386054 0.001600 617.125000
1.010000 1.006000 1.000000 0.990000 0.994000 1.000000 1.000000 1.000000 1.000000 1.000000 1.000000 1.000000 1.000000 1.000000 1.000000 1.000000 1.000000 1.000000 1.000000 1.000000 1.000000 1.000000 1.000000 1.000000 1.000000 1.000000 0.000000 0.000000 0.001000 0.001000 0.000000 10000 10000 0 1 10000 2392550466 0.001600 846.562500
1.010000 1.006000 1.000000 0.990000 0.994000 1.000000 1.000000 1.000000 1.000000 1.000000 1.000000 1.000000 1.000000 1.000000 1.000000 1.000000 1.000000 1.000000 1.000000 1.000000 1.000000 1.000000 1.000000 1.000000 1.000000 1.000000 0.000000 0.000000 0.001000 0.001000 0.000000 10000 10000 0 1 10000 4096789812 0.002100 729.857143
1.010000 1.006000 1.000000 0.990000 0.994000 1.000000 1.000000 1.000000 1.000000 1.000000 1.000000 1.000000 1.000000 1.000000 1.000000 1.000000 1.000000 1.000000 1.000000 1.000000 1.000000 1.000000 1.000000 1.000000 1.000000 1.000000 0.000000 0.000000 0.001000 0.001000 0.000000 10000 10000 0 1 10000 347819769 0.001100 660.363636
1.010000 1.006000 1.000000 0.990000 0.994000 1.000000 1.000000 1.000000 1.000000 1.000000 1.000000 1.000000 1.000000 1.000000 1.000000 1.000000 1.000000 1.000000 1.000000 1.000000 1.000000 1.000000 1.000000 1.000000 1.000000 1.000000 0.000000 0.000000 0.001000 0.001000 0.000000 10000 10000 0 1 10000 4156412477 0.002200 684.772727
1.010000 1.006000 1.000000 0.990000 0.994000 1.000000 1.000000 1.000000 1.000000 1.000000 1.000000 1.000000 1.000000 1.000000 1.000000 1.000000 1.000000 1.000000 1.000000 1.000000 1.000000 1.000000 1.000000 1.000000 1.000000 1.000000 0.000000 0.000000 0.001000 0.001000 0.000000 10000 10000 0 1 10000 967438743 0.001100 547.727273
1.010000 1.006000 1.000000 0.990000 0.994000 1.000000 1.000000 1.000000 1.000000 1.000000 1.000000 1.000000 1.000000 1.000000 1.000000 1.000000 1.000000 1.000000 1.000000 1.000000 1.000000 1.000000 1.000000 1.000000 1.000000 1.000000 0.000000 0.000000 0.001000 0.001000 0.000000 10000 10000 0 1 10000 1151785130 0.001100 732.727273
1.010000 1.006000 1.000000 0.990000 0.994000 1.000000 1.000000 1.000000 1.000000 1.000000 1.000000 1.000000 1.000000 1.000000 1.000000 1.000000 1.000000 1.000000 1.000000 1.000000 1.000000 1.000000 1.000000 1.000000 1.000000 1.000000 0.000000 0.000000 0.001000 0.001000 0.000000 10000 10000 0 1 10000 3682389510 0.001400 648.857143
1.010000 1.006000 1.000000 0.990000 0.994000 1.000000 1.000000 1.000000 1.000000 1.000000 1.000000 1.000000 1.000000 1.000000 1.000000 1.000000 1.000000 1.000000 1.000000 1.000000 1.000000 1.000000 1.000000 1.000000 1.000000 1.000000 0.000000 0.000000 0.001000 0.001000 0.000000 10000 10000 0 1 10000 2617268364 0.001500 569.600000
1.010000 1.006000 1.000000 0.990000 0.994000 1.000000 1.000000 1.000000 1.000000 1.000000 1.000000 1.000000 1.000000 1.000000 1.000000 1.000000 1.000000 1.000000 1.000000 1.000000 1.000000 1.000000 1.000000 1.000000 1.000000 1.000000 0.000000 0.000000 0.001000 0.001000 0.000000 10000 10000 0 1 10000 2169299828 0.001100 776.090909
1.010000 1.006000 1.000000 0.990000 0.994000 1.000000 1.000000 1.000000 1.000000 1.000000 1.000000 1.000000 1.000000 1.000000 1.000000 1.000000 1.000000 1.000000 1.000000 1.000000 1.000000 1.000000 1.000000 1.000000 1.000000 1.000000 0.000000 0.000000 0.001000 0.001000 0.000000 10000 10000 0 1 10000 758064592 0.001600 612.437500
1.010000 1.006000 1.000000 0.990000 0.994000 1.000000 1.000000 1.000000 1.000000 1.000000 1.000000 1.000000 1.000000 1.000000 1.000000 1.000000 1.000000 1.000000 1.000000 1.000000 1.000000 1.000000 1.000000 1.000000 1.000000 1.000000 0.000000 0.000000 0.001000 0.001000 0.000000 10000 10000 0 1 10000 3187829899 0.001800 712.777778
1.010000 1.006000 1.000000 0.990000 0.994000 1.000000 1.000000 1.000000 1.000000 1.000000 1.000000 1.000000 1.000000 1.000000 1.000000 1.000000 1.000000 1.000000 1.000000 1.000000 1.000000 1.000000 1.000000 1.000000 1.000000 1.000000 0.000000 0.000000 0.001000 0.001000 0.000000 10000 10000 0 1 10000 3800245089 0.001300 700.692308
1.010000 1.006000 1.000000 0.990000 0.994000 1.000000 1.000000 1.000000 1.000000 1.000000 1.000000 1.000000 1.000000 1.000000 1.000000 1.000000 1.000000 1.000000 1.000000 1.000000 1.000000 1.000000 1.000000 1.000000 1.000000 1.000000 0.000000 0.000000 0.001000 0.001000 0.000000 10000 10000 0 1 10000 538220079 0.001000 830.500000
1.010000 1.006000 1.000000 0.990000 0.994000 1.000000 1.000000 1.000000 1.000000 1.000000 1.000000 1.000000 1.000000 1.000000 1.000000 1.000000 1.000000 1.000000 1.000000 1.000000 1.000000 1.000000 1.000000 1.000000 1.000000 1.000000 0.000000 0.000000 0.001000 0.001000 0.000000 10000 10000 0 1 10000 2400249220 0.000700 756.714286
1.010000 1.006000 1.000000 0.990000 0.994000 1.000000 1.000000 1.000000 1.000000 1.000000 1.000000 1.000000 1.000000 1.000000 1.000000 1.000000 1.000000 1.000000 1.000000 1.000000 1.000000 1.000000 1.000000 1.000000 1.000000 1.000000 0.000000 0.000000 0.001000 0.001000 0.000000 10000 10000 0 1 10000 1070191305 0.001400 677.571429
1.010000 1.006000 1.000000 0.990000 0.994000 1.000000 1.000000 1.000000 1.000000 1.000000 1.000000 1.000000 1.000000 1.000000 1.000000 1.000000 1.000000 1.000000 1.000000 1.000000 1.000000 1.000000 1.000000 1.000000 1.000000 1.000000 0.000000 0.000000 0.001000 0.001000 0.000000 10000 10000 0 1 10000 2598461822 0.000700 566.142857
1.010000 1.006000 1.000000 0.990000 0.994000 1.000000 1.000000 1.000000 1.000000 1.000000 1.000000 1.000000 1.000000 1.000000 1.000000 1.000000 1.000000 1.000000 1.000000 1.000000 1.000000 1.000000 1.000000 1.000000 1.000000 1.000000 0.000000 0.000000 0.001000 0.001000 0.000000 10000 10000 0 1 10000 946565681 0.001100 559.454545
1.010000 1.006000 1.000000 0.990000 0.994000 1.000000 1.000000 1.000000 1.000000 1.000000 1.000000 1.000000 1.000000 1.000000 1.000000 1.000000 1.000000 1.000000 1.000000 1.000000 1.000000 1.000000 1.000000 1.000000 1.000000 1.000000 0.000000 0.000000 0.001000 0.001000 0.000000 10000 10000 0 1 10000 337593446 0.001800 724.388889
1.010000 1.006000 1.000000 0.990000 0.994000 1.000000 1.000000 1.000000 1.000000 1.000000 1.000000 1.000000 1.000000 1.000000 1.000000 1.000000 1.000000 1.000000 1.000000 1.000000 1.000000 1.000000 1.000000 1.000000 1.000000 1.000000 0.000000 0.000000 0.001000 0.001000 0.000000 10000 10000 0 1 10000 504080217 0.001600 647.750000
1.010000 1.006000 1.000000 0.990000 0.994000 1.000000 1.000000 1.000000 1.000000 1.000000 1.000000 1.000000 1.000000 1.000000 1.000000 1.000000 1.000000 1.000000 1.000000 1.000000 1.000000 1.000000 1.000000 1.000000 1.000000 1.000000 0.000000 0.000000 0.001000 0.001000 0.000000 10000 10000 0 1 10000 3114702668 0.001100 647.000000
1.010000 1.006000 1.000000 0.990000 0.994000 1.000000 1.000000 1.000000 1.000000 1.000000 1.000000 1.000000 1.000000 1.000000 1.000000 1.000000 1.000000 1.000000 1.000000 1.000000 1.000000 1.000000 1.000000 1.000000 1.000000 1.000000 0.000000 0.000000 0.001000 0.001000 0.000000 10000 10000 0 1 10000 706211826 0.001600 545.500000
1.010000 1.006000 1.000000 0.990000 0.994000 1.000000 1.000000 1.000000 1.000000 1.000000 1.000000 1.000000 1.000000 1.000000 1.000000 1.000000 1.000000 1.000000 1.000000 1.000000 1.000000 1.000000 1.000000 1.000000 1.000000 1.000000 0.000000 0.000000 0.001000 0.001000 0.000000 10000 10000 0 1 10000 3797251918 0.002500 640.680000
1.010000 1.006000 1.000000 0.990000 0.994000 1.000000 1.000000 1.000000 1.000000 1.000000 1.000000 1.000000 1.000000 1.000000 1.000000 1.000000 1.000000 1.000000 1.000000 1.000000 1.000000 1.000000 1.000000 1.000000 1.000000 1.000000 0.000000 0.000000 0.001000 0.001000 0.000000 10000 10000 0 1 10000 365943765 0.001500 657.600000
1.010000 1.006000 1.000000 0.990000 0.994000 1.000000 1.000000 1.000000 1.000000 1.000000 1.000000 1.000000 1.000000 1.000000 1.000000 1.000000 1.000000 1.000000 1.000000 1.000000 1.000000 1.000000 1.000000 1.000000 1.000000 1.000000 0.000000 0.000000 0.001000 0.001000 0.000000 10000 10000 0 1 10000 2667033252 0.001100 651.363636
1.010000 1.006000 1.000000 0.990000 0.994000 1.000000 1.000000 1.000000 1.000000 1.000000 1.000000 1.000000 1.000000 1.000000 1.000000 1.000000 1.000000 1.000000 1.000000 1.000000 1.000000 1.000000 1.000000 1.000000 1.000000 1.000000 0.000000 0.000000 0.001000 0.001000 0.000000 10000 10000 0 1 10000 3331581122 0.001400 604.571429
1.010000 1.006000 1.000000 0.990000 0.994000 1.000000 1.000000 1.000000 1.000000 1.000000 1.000000 1.000000 1.000000 1.000000 1.000000 1.000000 1.000000 1.000000 1.000000 1.000000 1.000000 1.000000 1.000000 1.000000 1.000000 1.000000 0.000000 0.000000 0.001000 0.001000 0.000000 10000 10000 0 1 10000 1731318548 0.002000 691.350000
1.010000 1.006000 1.000000 0.990000 0.994000 1.000000 1.000000 1.000000 1.000000 1.000000 1.000000 1.000000 1.000000 1.000000 1.000000 1.000000 1.000000 1.000000 1.000000 1.000000 1.000000 1.000000 1.000000 1.000000 1.000000 1.000000 0.000000 0.000000 0.001000 0.001000 0.000000 10000 10000 0 1 10000 2515977199 0.000800 662.500000
1.010000 1.006000 1.000000 0.990000 0.994000 1.000000 1.000000 1.000000 1.000000 1.000000 1.000000 1.000000 1.000000 1.000000 1.000000 1.000000 1.000000 1.000000 1.000000 1.000000 1.000000 1.000000 1.000000 1.000000 1.000000 1.000000 0.000000 0.000000 0.001000 0.001000 0.000000 10000 10000 0 1 10000 3538229608 0.001600 627.875000
1.010000 1.006000 1.000000 0.990000 0.994000 1.000000 1.000000 1.000000 1.000000 1.000000 1.000000 1.000000 1.000000 1.000000 1.000000 1.000000 1.000000 1.000000 1.000000 1.000000 1.000000 1.000000 1.000000 1.000000 1.000000 1.000000 0.000000 0.000000 0.001000 0.001000 0.000000 10000 10000 0 1 10000 3126563961 0.001900 625.421053
1.010000 1.006000 1.000000 0.990000 0.994000 1.000000 1.000000 1.000000 1.000000 1.000000 1.000000 1.000000 1.000000 1.000000 1.000000 1.000000 1.000000 1.000000 1.000000 1.000000 1.000000 1.000000 1.000000 1.000000 1.000000 1.000000 0.000000 0.000000 0.001000 0.001000 0.000000 10000 10000 0 1 10000 3345885744 0.001100 750.454545
1.010000 1.006000 1.000000 0.990000 0.994000 1.000000 1.000000 1.000000 1.000000 1.000000 1.000000 1.000000 1.000000 1.000000 1.000000 1.000000 1.000000 1.000000 1.000000 1.000000 1.000000 1.000000 1.000000 1.000000 1.000000 1.000000 0.000000 0.000000 0.001000 0.001000 0.000000 10000 10000 0 1 10000 3974346378 0.001200 570.750000
1.010000 1.006000 1.000000 0.990000 0.994000 1.000000 1.000000 1.000000 1.000000 1.000000 1.000000 1.000000 1.000000 1.000000 1.000000 1.000000 1.000000 1.000000 1.000000 1.000000 1.000000 1.000000 1.000000 1.000000 1.000000 1.000000 0.000000 0.000000 0.001000 0.001000 0.000000 10000 10000 0 1 10000 3777209459 0.001400 725.214286
1.010000 1.006000 1.000000 0.990000 0.994000 1.000000 1.000000 1.000000 1.000000 1.000000 1.000000 1.000000 1.000000 1.000000 1.000000 1.000000 1.000000 1.000000 1.000000 1.000000 1.000000 1.000000 1.000000 1.000000 1.000000 1.000000 0.000000 0.000000 0.001000 0.001000 0.000000 10000 10000 0 1 10000 552846553 0.001400 583.714286
1.010000 1.006000 1.000000 0.990000 0.994000 1.000000 1.000000 1.000000 1.000000 1.000000 1.000000 1.000000 1.000000 1.000000 1.000000 1.000000 1.000000 1.000000 1.000000 1.000000 1.000000 1.000000 1.000000 1.000000 1.000000 1.000000 0.000000 0.000000 0.001000 0.001000 0.000000 10000 10000 0 1 10000 1822045094 0.001000 922.800000
1.010000 1.006000 1.000000 0.990000 0.994000 1.000000 1.000000 1.000000 1.000000 1.000000 1.000000 1.000000 1.000000 1.000000 1.000000 1.000000 1.000000 1.000000 1.000000 1.000000 1.000000 1.000000 1.000000 1.000000 1.000000 1.000000 0.000000 0.000000 0.001000 0.001000 0.000000 10000 10000 0 1 10000 2777603952 0.001200 793.416667
1.010000 1.006000 1.000000 0.990000 0.994000 1.000000 1.000000 1.000000 1.000000 1.000000 1.000000 1.000000 1.000000 1.000000 1.000000 1.000000 1.000000 1.000000 1.000000 1.000000 1.000000 1.000000 1.000000 1.000000 1.000000 1.000000 0.000000 0.000000 0.001000 0.001000 0.000000 10000 10000 0 1 10000 3354739490 0.001000 651.500000
1.010000 1.006000 1.000000 0.990000 0.994000 1.000000 1.000000 1.000000 1.000000 1.000000 1.000000 1.000000 1.000000 1.000000 1.000000 1.000000 1.000000 1.000000 1.000000 1.000000 1.000000 1.000000 1.000000 1.000000 1.000000 1.000000 0.000000 0.000000 0.001000 0.001000 0.000000 10000 10000 0 1 10000 2338637145 0.001100 685.909091
1.010000 1.006000 1.000000 0.990000 0.994000 1.000000 1.000000 1.000000 1.000000 1.000000 1.000000 1.000000 1.000000 1.000000 1.000000 1.000000 1.000000 1.000000 1.000000 1.000000 1.000000 1.000000 1.000000 1.000000 1.000000 1.000000 0.000000 0.000000 0.001000 0.001000 0.000000 10000 10000 0 1 10000 2903606337 0.001200 669.333333
1.010000 1.006000 1.000000 0.990000 0.994000 1.000000 1.000000 1.000000 1.000000 1.000000 1.000000 1.000000 1.000000 1.000000 1.000000 1.000000 1.000000 1.000000 1.000000 1.000000 1.000000 1.000000 1.000000 1.000000 1.000000 1.000000 0.000000 0.000000 0.001000 0.001000 0.000000 10000 10000 0 1 10000 1819893723 0.000900 605.444444
1.010000 1.006000 1.000000 0.990000 0.994000 1.000000 1.000000 1.000000 1.000000 1.000000 1.000000 1.000000 1.000000 1.000000 1.000000 1.000000 1.000000 1.000000 1.000000 1.000000 1.000000 1.000000 1.000000 1.000000 1.000000 1.000000 0.000000 0.000000 0.001000 0.001000 0.000000 10000 10000 0 1 10000 2083397811 0.001800 594.055556
1.010000 1.006000 1.000000 0.990000 0.994000 1.000000 1.000000 1.000000 1.000000 1.000000 1.000000 1.000000 1.000000 1.000000 1.000000 1.000000 1.000000 1.000000 1.000000 1.000000 1.000000 1.000000 1.000000 1.000000 1.000000 1.000000 0.000000 0.000000 0.001000 0.001000 0.000000 10000 10000 0 1 10000 827709542 0.001100 779.272727
1.010000 1.006000 1.000000 0.990000 0.994000 1.000000 1.000000 1.000000 1.000000 1.000000 1.000000 1.000000 1.000000 1.000000 1.000000 1.000000 1.000000 1.000000 1.000000 1.000000 1.000000 1.000000 1.000000 1.000000 1.000000 1.000000 0.000000 0.000000 0.001000 0.001000 0.000000 10000 10000 0 1 10000 513416971 0.001500 632.466667
1.010000 1.006000 1.000000 0.990000 0.994000 1.000000 1.000000 1.000000 1.000000 1.000000 1.000000 1.000000 1.000000 1.000000 1.000000 1.000000 1.000000 1.000000 1.000000 1.000000 1.000000 1.000000 1.000000 1.000000 1.000000 1.000000 0.000000 0.000000 0.001000 0.001000 0.000000 10000 10000 0 1 10000 270581858 0.001500 657.266667
1.010000 1.006000 1.000000 0.990000 0.994000 1.000000 1.000000 1.000000 1.000000 1.000000 1.000000 1.000000 1.000000 1.000000 1.000000 1.000000 1.000000 1.000000 1.000000 1.000000 1.000000 1.000000 1.000000 1.000000 1.000000 1.000000 0.000000 0.000000 0.001000 0.001000 0.000000 10000 10000 0 1 10000 1106155892 0.002000 686.400000
1.010000 1.006000 1.000000 0.990000 0.994000 1.000000 1.000000 1.000000 1.000000 1.000000 1.000000 1.000000 1.000000 1.000000 1.000000 1.000000 1.000000 1.000000 1.000000 1.000000 1.000000 1.000000 1.000000 1.000000 1.000000 1.000000 0.000000 0.000000 0.001000 0.001000 0.000000 10000 10000 0 1 10000 417759230 0.001900 687.368421
1.010000 1.006000 1.000000 0.990000 0.994000 1.000000 1.000000 1.000000 1.000000 1.000000 1.000000 1.000000 1.000000 1.000000 1.000000 1.000000 1.000000 1.000000 1.000000 1.000000 1.000000 1.000000 1.000000 1.000000 1.000000 1.000000 0.000000 0.000000 0.001000 0.001000 0.000000 10000 10000 0 1 10000 2890657599 0.001300 682.461538
1.010000 1.006000 1.000000 0.990000 0.994000 1.000000 1.000000 1.000000 1.000000 1.000000 1.000000 1.000000 1.000000 1.000000 1.000000 1.000000 1.000000 1.000000 1.000000 1.000000 1.000000 1.000000 1.000000 1.000000 1.000000 1.000000 0.000000 0.000000 0.001000 0.001000 0.000000 10000 10000 0 1 10000 2605376400 0.001500 824.933333
1.010000 1.006000 1.000000 0.990000 0.994000 1.000000 1.000000 1.000000 1.000000 1.000000 1.000000 1.000000 1.000000 1.000000 1.000000 1.000000 1.000000 1.000000 1.000000 1.000000 1.000000 1.000000 1.000000 1.000000 1.000000 1.000000 0.000000 0.000000 0.001000 0.001000 0.000000 10000 10000 0 1 10000 2984213131 0.000800 732.625000
1.010000 1.006000 1.000000 0.990000 0.994000 1.000000 1.000000 1.000000 1.000000 1.000000 1.000000 1.000000 1.000000 1.000000 1.000000 1.000000 1.000000 1.000000 1.000000 1.000000 1.000000 1.000000 1.000000 1.000000 1.000000 1.000000 0.000000 0.000000 0.001000 0.001000 0.000000 10000 10000 0 1 10000 1113747092 0.000600 684.000000
1.010000 1.006000 1.000000 0.990000 0.994000 1.000000 1.000000 1.000000 1.000000 1.000000 1.000000 1.000000 1.000000 1.000000 1.000000 1.000000 1.000000 1.000000 1.000000 1.000000 1.000000 1.000000 1.000000 1.000000 1.000000 1.000000 0.000000 0.000000 0.001000 0.001000 0.000000 10000 10000 0 1 10000 2732393303 0.001200 608.333333
1.010000 1.006000 1.000000 0.990000 0.994000 1.000000 1.000000 1.000000 1.000000 1.000000 1.000000 1.000000 1.000000 1.000000 1.000000 1.000000 1.000000 1.000000 1.000000 1.000000 1.000000 1.000000 1.000000 1.000000 1.000000 1.000000 0.000000 0.000000 0.001000 0.001000 0.000000 10000 10000 0 1 10000 2797868194 0.001500 664.066667
1.010000 1.006000 1.000000 0.990000 0.994000 1.000000 1.000000 1.000000 1.000000 1.000000 1.000000 1.000000 1.000000 1.000000 1.000000 1.000000 1.000000 1.000000 1.000000 1.000000 1.000000 1.000000 1.000000 1.000000 1.000000 1.000000 0.000000 0.000000 0.001000 0.001000 0.000000 10000 10000 0 1 10000 3853993980 0.001300 664.461538
1.010000 1.006000 1.000000 0.990000 0.994000 1.000000 1.000000 1.000000 1.000000 1.000000 1.000000 1.000000 1.000000 1.000000 1.000000 1.000000 1.000000 1.000000 1.000000 1.000000 1.000000 1.000000 1.000000 1.000000 1.000000 1.000000 0.000000 0.000000 0.001000 0.001000 0.000000 10000 10000 0 1 10000 3671452363 0.001200 757.750000
1.010000 1.006000 1.000000 0.990000 0.994000 1.000000 1.000000 1.000000 1.000000 1.000000 1.000000 1.000000 1.000000 1.000000 1.000000 1.000000 1.000000 1.000000 1.000000 1.000000 1.000000 1.000000 1.000000 1.000000 1.000000 1.000000 0.000000 0.000000 0.001000 0.001000 0.000000 10000 10000 0 1 10000 2875568638 0.001500 696.800000
1.010000 1.006000 1.000000 0.990000 0.994000 1.000000 1.000000 1.000000 1.000000 1.000000 1.000000 1.000000 1.000000 1.000000 1.000000 1.000000 1.000000 1.000000 1.000000 1.000000 1.000000 1.000000 1.000000 1.000000 1.000000 1.000000 0.000000 0.000000 0.001000 0.001000 0.000000 10000 10000 0 1 10000 4061755100 0.001600 686.062500
1.010000 1.006000 1.000000 0.990000 0.994000 1.000000 1.000000 1.000000 1.000000 1.000000 1.000000 1.000000 1.000000 1.000000 1.000000 1.000000 1.000000 1.000000 1.000000 1.000000 1.000000 1.000000 1.000000 1.000000 1.000000 1.000000 0.000000 0.000000 0.001000 0.001000 0.000000 10000 10000 0 1 10000 3911934189 0.001400 688.714286
1.010000 1.006000 1.000000 0.990000 0.994000 1.000000 1.000000 1.000000 1.000000 1.000000 1.000000 1.000000 1.000000 1.000000 1.000000 1.000000 1.000000 1.000000 1.000000 1.000000 1.000000 1.000000 1.000000 1.000000 1.000000 1.000000 0.000000 0.000000 0.001000 0.001000 0.000000 10000 10000 0 1 10000 1747436798 0.001100 624.272727
1.010000 1.006000 1.000000 0.990000 0.994000 1.000000 1.000000 1.000000 1.000000 1.000000 1.000000 1.000000 1.000000 1.000000 1.000000 1.000000 1.000000 1.000000 1.000000 1.000000 1.000000 1.000000 1.000000 1.000000 1.000000 1.000000 0.000000 0.000000 0.001000 0.001000 0.000000 10000 10000 0 1 10000 4288127366 0.001200 738.333333
1.010000 1.006000 1.000000 0.990000 0.994000 1.000000 1.000000 1.000000 1.000000 1.000000 1.000000 1.000000 1.000000 1.000000 1.000000 1.000000 1.000000 1.000000 1.000000 1.000000 1.000000 1.000000 1.000000 1.000000 1.000000 1.000000 0.000000 0.000000 0.001000 0.001000 0.000000 10000 10000 0 1 10000 3921229919 0.002200 661.000000
1.010000 1.006000 1.000000 0.990000 0.994000 1.000000 1.000000 1.000000 1.000000 1.000000 1.000000 1.000000 1.000000 1.000000 1.000000 1.000000 1.000000 1.000000 1.000000 1.000000 1.000000 1.000000 1.000000 1.000000 1.000000 1.000000 0.000000 0.000000 0.001000 0.001000 0.000000 10000 10000 0 1 10000 1459508798 0.000700 645.571429
1.010000 1.006000 1.000000 0.990000 0.994000 1.000000 1.000000 1.000000 1.000000 1.000000 1.000000 1.000000 1.000000 1.000000 1.000000 1.000000 1.000000 1.000000 1.000000 1.000000 1.000000 1.000000 1.000000 1.000000 1.000000 1.000000 0.000000 0.000000 0.001000 0.001000 0.000000 10000 10000 0 1 10000 365359467 0.001700 663.705882
1.010000 1.006000 1.000000 0.990000 0.994000 1.000000 1.000000 1.000000 1.000000 1.000000 1.000000 1.000000 1.000000 1.000000 1.000000 1.000000 1.000000 1.000000 1.000000 1.000000 1.000000 1.000000 1.000000 1.000000 1.000000 1.000000 0.000000 0.000000 0.001000 0.001000 0.000000 10000 10000 0 1 10000 1351618667 0.001400 684.571429
1.010000 1.006000 1.000000 0.990000 0.994000 1.000000 1.000000 1.000000 1.000000 1.000000 1.000000 1.000000 1.000000 1.000000 1.000000 1.000000 1.000000 1.000000 1.000000 1.000000 1.000000 1.000000 1.000000 1.000000 1.000000 1.000000 0.000000 0.000000 0.001000 0.001000 0.000000 10000 10000 0 1 10000 362007178 0.001300 574.230769
1.010000 1.006000 1.000000 0.990000 0.994000 1.000000 1.000000 1.000000 1.000000 1.000000 1.000000 1.000000 1.000000 1.000000 1.000000 1.000000 1.000000 1.000000 1.000000 1.000000 1.000000 1.000000 1.000000 1.000000 1.000000 1.000000 0.000000 0.000000 0.001000 0.001000 0.000000 10000 10000 0 1 10000 413058068 0.001500 602.333333
1.010000 1.006000 1.000000 0.990000 0.994000 1.000000 1.000000 1.000000 1.000000 1.000000 1.000000 1.000000 1.000000 1.000000 1.000000 1.000000 1.000000 1.000000 1.000000 1.000000 1.000000 1.000000 1.000000 1.000000 1.000000 1.000000 0.000000 0.000000 0.001000 0.001000 0.000000 10000 10000 0 1 10000 622764903 0.001100 613.090909
1.010000 1.006000 1.000000 0.990000 0.994000 1.000000 1.000000 1.000000 1.000000 1.000000 1.000000 1.000000 1.000000 1.000000 1.000000 1.000000 1.000000 1.000000 1.000000 1.000000 1.000000 1.000000 1.000000 1.000000 1.000000 1.000000 0.000000 0.000000 0.001000 0.001000 0.000000 10000 10000 0 1 10000 1648761266 0.001500 537.933333
1.010000 1.006000 1.000000 0.990000 0.994000 1.000000 1.000000 1.000000 1.000000 1.000000 1.000000 1.000000 1.000000 1.000000 1.000000 1.000000 1.000000 1.000000 1.000000 1.000000 1.000000 1.000000 1.000000 1.000000 1.000000 1.000000 0.000000 0.000000 0.001000 0.001000 0.000000 10000 10000 0 1 10000 1849870086 0.001700 617.470588
1.010000 1.006000 1.000000 0.990000 0.994000 1.000000 1.000000 1.000000 1.000000 1.000000 1.000000 1.000000 1.000000 1.000000 1.000000 1.000000 1.000000 1.000000 1.000000 1.000000 1.000000 1.000000 1.000000 1.000000 1.000000 1.000000 0.000000 0.000000 0.001000 0.001000 0.000000 10000 10000 0 1 10000 188186001 0.001900 678.578947
1.010000 1.006000 1.000000 0.990000 0.994000 1.000000 1.000000 1.000000 1.000000 1.000000 1.000000 1.000000 1.000000 1.000000 1.000000 1.000000 1.000000 1.000000 1.000000 1.000000 1.000000 1.000000 1.000000 1.000000 1.000000 1.000000 0.000000 0.000000 0.001000 0.001000 0.000000 10000 10000 0 1 10000 1864891350 0.001200 701.333333
1.010000 1.006000 1.000000 0.990000 0.994000 1.000000 1.000000 1.000000 1.000000 1.000000 1.000000 1.000000 1.000000 1.000000 1.000000 1.000000 1.000000 1.000000 1.000000 1.000000 1.000000 1.000000 1.000000 1.000000 1.000000 1.000000 0.000000 0.000000 0.001000 0.001000 0.000000 10000 10000 0 1 10000 2829516571 0.000900 689.888889
1.010000 1.006000 1.000000 0.990000 0.994000 1.000000 1.000000 1.000000 1.000000 1.000000 1.000000 1.000000 1.000000 1.000000 1.000000 1.000000 1.000000 1.000000 1.000000 1.000000 1.000000 1.000000 1.000000 1.000000 1.000000 1.000000 0.000000 0.000000 0.001000 0.001000 0.000000 10000 10000 0 1 10000 137203891 0.001500 578.066667
1.010000 1.006000 1.000000 0.990000 0.994000 1.000000 1.000000 1.000000 1.000000 1.000000 1.000000 1.000000 1.000000 1.000000 1.000000 1.000000 1.000000 1.000000 1.000000 1.000000 1.000000 1.000000 1.000000 1.000000 1.000000 1.000000 0.000000 0.000000 0.001000 0.001000 0.000000 10000 10000 0 1 10000 4078564252 0.001700 545.529412
1.010000 1.006000 1.000000 0.990000 0.994000 1.000000 1.000000 1.000000 1.000000 1.000000 1.000000 1.000000 1.000000 1.000000 1.000000 1.000000 1.000000 1.000000 1.000000 1.000000 1.000000 1.000000 1.000000 1.000000 1.000000 1.000000 0.000000 0.000000 0.001000 0.001000 0.000000 10000 10000 0 1 10000 150499680 0.001100 760.636364
1.010000 1.006000 1.000000 0.990000 0.994000 1.000000 1.000000 1.000000 1.000000 1.000000 1.000000 1.000000 1.000000 1.000000 1.000000 1.000000 1.000000 1.000000 1.000000 1.000000 1.000000 1.000000 1.000000 1.000000 1.000000 1.000000 0.000000 0.000000 0.001000 0.001000 0.000000 10000 10000 0 1 10000 2666777709 0.001300 869.538462
1.010000 1.006000 1.000000 0.990000 0.994000 1.000000 1.000000 1.000000 1.000000 1.000000 1.000000 1.000000 1.000000 1.000000 1.000000 1.000000 1.000000 1.000000 1.000000 1.000000 1.000000 1.000000 1.000000 1.000000 1.000000 1.000000 0.000000 0.000000 0.001000 0.001000 0.000000 10000 10000 0 1 10000 3721060525 0.001700 652.117647
1.010000 1.006000 1.000000 0.990000 0.994000 1.000000 1.000000 1.000000 1.000000 1.000000 1.000000 1.000000 1.000000 1.000000 1.000000 1.000000 1.000000 1.000000 1.000000 1.000000 1.000000 1.000000 1.000000 1.000000 1.000000 1.000000 0.000000 0.000000 0.001000 0.001000 0.000000 10000 10000 0 1 10000 3643930134 0.000800 695.625000
1.010000 1.006000 1.000000 0.990000 0.994000 1.000000 1.000000 1.000000 1.000000 1.000000 1.000000 1.000000 1.000000 1.000000 1.000000 1.000000 1.000000 1.000000 1.000000 1.000000 1.000000 1.000000 1.000000 1.000000 1.000000 1.000000 0.000000 0.000000 0.001000 0.001000 0.000000 10000 10000 0 1 10000 154707574 0.002300 730.130435
1.010000 1.006000 1.000000 0.990000 0.994000 1.000000 1.000000 1.000000 1.000000 1.000000 1.000000 1.000000 1.000000 1.000000 1.000000 1.000000 1.000000 1.000000 1.000000 1.000000 1.000000 1.000000 1.000000 1.000000 1.000000 1.000000 0.000000 0.000000 0.001000 0.001000 0.000000 10000 10000 0 1 10000 1820456592 0.001800 720.611111
1.010000 1.006000 1.000000 0.990000 0.994000 1.000000 1.000000 1.000000 1.000000 1.000000 1.000000 1.000000 1.000000 1.000000 1.000000 1.000000 1.000000 1.000000 1.000000 1.000000 1.000000 1.000000 1.000000 1.000000 1.000000 1.000000 0.000000 0.000000 0.001000 0.001000 0.000000 10000 10000 0 1 10000 2093936165 0.001800 736.500000
1.010000 1.006000 1.000000 0.990000 0.994000 1.000000 1.000000 1.000000 1.000000 1.000000 1.000000 1.000000 1.000000 1.000000 1.000000 1.000000 1.000000 1.000000 1.000000 1.000000 1.000000 1.000000 1.000000 1.000000 1.000000 1.000000 0.000000 0.000000 0.001000 0.001000 0.000000 10000 10000 0 1 10000 4148360283 0.001400 696.214286
1.010000 1.006000 1.000000 0.990000 0.994000 1.000000 1.000000 1.000000 1.000000 1.000000 1.000000 1.000000 1.000000 1.000000 1.000000 1.000000 1.000000 1.000000 1.000000 1.000000 1.000000 1.000000 1.000000 1.000000 1.000000 1.000000 0.000000 0.000000 0.001000 0.001000 0.000000 10000 10000 0 1 10000 1901936121 0.001400 627.428571
1.010000 1.006000 1.000000 0.990000 0.994000 1.000000 1.000000 1.000000 1.000000 1.000000 1.000000 1.000000 1.000000 1.000000 1.000000 1.000000 1.000000 1.000000 1.000000 1.000000 1.000000 1.000000 1.000000 1.000000 1.000000 1.000000 0.000000 0.000000 0.001000 0.001000 0.000000 10000 10000 0 1 10000 85868473 0.001600 659.125000
1.010000 1.006000 1.000000 0.990000 0.994000 1.000000 1.000000 1.000000 1.000000 1.000000 1.000000 1.000000 1.000000 1.000000 1.000000 1.000000 1.000000 1.000000 1.000000 1.000000 1.000000 1.000000 1.000000 1.000000 1.000000 1.000000 0.000000 0.000000 0.001000 0.001000 0.000000 10000 10000 0 1 10000 3414287505 0.001300 664.076923
1.010000 1.006000 1.000000 0.990000 0.994000 1.000000 1.000000 1.000000 1.000000 1.000000 1.000000 1.000000 1.000000 1.000000 1.000000 1.000000 1.000000 1.000000 1.000000 1.000000 1.000000 1.000000 1.000000 1.000000 1.000000 1.000000 0.000000 0.000000 0.001000 0.001000 0.000000 10000 10000 0 1 10000 4082113773 0.001200 768.333333
1.010000 1.006000 1.000000 0.990000 0.994000 1.000000 1.000000 1.000000 1.000000 1.000000 1.000000 1.000000 1.000000 1.000000 1.000000 1.000000 1.000000 1.000000 1.000000 1.000000 1.000000 1.000000 1.000000 1.000000 1.000000 1.000000 0.000000 0.000000 0.001000 0.001000 0.000000 10000 10000 0 1 10000 4123149977 0.001800 604.333333
1.010000 1.006000 1.000000 0.990000 0.994000 1.000000 1.000000 1.000000 1.000000 1.000000 1.000000 1.000000 1.000000 1.000000 1.000000 1.000000 1.000000 1.000000 1.000000 1.000000 1.000000 1.000000 1.000000 1.000000 1.000000 1.000000 0.000000 0.000000 0.001000 0.001000 0.000000 10000 10000 0 1 10000 246828891 0.001600 720.000000
1.010000 1.006000 1.000000 0.990000 0.994000 1.000000 1.000000 1.000000 1.000000 1.000000 1.000000 1.000000 1.000000 1.000000 1.000000 1.000000 1.000000 1.000000 1.000000 1.000000 1.000000 1.000000 1.000000 1.000000 1.000000 1.000000 0.000000 0.000000 0.001000 0.001000 0.000000 10000 10000 0 1 10000 3107666481 0.001100 875.545455
1.010000 1.006000 1.000000 0.990000 0.994000 1.000000 1.000000 1.000000 1.000000 1.000000 1.000000 1.000000 1.000000 1.000000 1.000000 1.000000 1.000000 1.000000 1.000000 1.000000 1.000000 1.000000 1.000000 1.000000 1.000000 1.000000 0.000000 0.000000 0.001000 0.001000 0.000000 10000 10000 0 1 10000 890524852 0.001000 697.900000
1.010000 1.006000 1.000000 0.990000 0.994000 1.000000 1.000000 1.000000 1.000000 1.000000 1.000000 1.000000 1.000000 1.000000 1.000000 1.000000 1.000000 1.000000 1.000000 1.000000 1.000000 1.000000 1.000000 1.000000 1.000000 1.000000 0.000000 0.000000 0.001000 0.001000 0.000000 10000 10000 0 1 10000 1340391984 0.001700 608.235294
1.010000 1.006000 1.000000 0.990000 0.994000 1.000000 1.000000 1.000000 1.000000 1.000000 1.000000 1.000000 1.000000 1.000000 1.000000 1.000000 1.000000 1.000000 1.000000 1.000000 1.000000 1.000000 1.000000 1.000000 1.000000 1.000000 0.000000 0.000000 0.001000 0.001000 0.000000 10000 10000 0 1 10000 1167310553 0.001000 578.400000
1.010000 1.006000 1.000000 0.990000 0.994000 1.000000 1.000000 1.000000 1.000000 1.000000 1.000000 1.000000 1.000000 1.000000 1.000000 1.000000 1.000000 1.000000 1.000000 1.000000 1.000000 1.000000 1.000000 1.000000 1.000000 1.000000 0.000000 0.000000 0.001000 0.001000 0.000000 10000 10000 0 1 10000 3491590909 0.001700 602.294118
1.010000 1.006000 1.000000 0.990000 0.994000 1.000000 1.000000 1.000000 1.000000 1.000000 1.000000 1.000000 1.000000 1.000000 1.000000 1.000000 1.000000 1.000000 1.000000 1.000000 1.000000 1.000000 1.000000 1.000000 1.000000 1.000000 0.000000 0.000000 0.001000 0.001000 0.000000 10000 10000 0 1 10000 2804264672 0.001200 685.166667
1.010000 1.006000 1.000000 0.990000 0.994000 1.000000 1.000000 1.000000 1.000000 1.000000 1.000000 1.000000 1.000000 1.000000 1.000000 1.000000 1.000000 1.000000 1.000000 1.000000 1.000000 1.000000 1.000000 1.000000 1.000000 1.000000 0.000000 0.000000 0.001000 0.001000 0.000000 10000 10000 0 1 10000 3931582069 0.001200 652.250000
1.010000 1.006000 1.000000 0.990000 0.994000 1.000000 1.000000 1.000000 1.000000 1.000000 1.000000 1.000000 1.000000 1.000000 1.000000 1.000000 1.000000 1.000000 1.000000 1.000000 1.000000 1.000000 1.000000 1.000000 1.000000 1.000000 0.000000 0.000000 0.001000 0.001000 0.000000 10000 10000 0 1 10000 2994361868 0.001100 670.909091
1.010000 1.006000 1.000000 0.990000 0.994000 1.000000 1.000000 1.000000 1.000000 1.000000 1.000000 1.000000 1.000000 1.000000 1.000000 1.000000 1.000000 1.000000 1.000000 1.000000 1.000000 1.000000 1.000000 1.000000 1.000000 1.000000 0.000000 0.000000 0.001000 0.001000 0.000000 10000 10000 0 1 10000 256530146 0.001100 671.454545
1.010000 1.006000 1.000000 0.990000 0.994000 1.000000 1.000000 1.000000 1.000000 1.000000 1.000000 1.000000 1.000000 1.000000 1.000000 1.000000 1.000000 1.000000 1.000000 1.000000 1.000000 1.000000 1.000000 1.000000 1.000000 1.000000 0.000000 0.000000 0.001000 0.001000 0.000000 10000 10000 0 1 10000 4160436830 0.001300 648.923077
1.010000 1.006000 1.000000 0.990000 0.994000 1.000000 1.000000 1.000000 1.000000 1.000000 1.000000 1.000000 1.000000 1.000000 1.000000 1.000000 1.000000 1.000000 1.000000 1.000000 1.000000 1.000000 1.000000 1.000000 1.000000 1.000000 0.000000 0.000000 0.001000 0.001000 0.000000 10000 10000 0 1 10000 878860542 0.001000 696.700000
1.010000 1.006000 1.000000 0.990000 0.994000 1.000000 1.000000 1.000000 1.000000 1.000000 1.000000 1.000000 1.000000 1.000000 1.000000 1.000000 1.000000 1.000000 1.000000 1.000000 1.000000 1.000000 1.000000 1.000000 1.000000 1.000000 0.000000 0.000000 0.001000 0.001000 0.000000 10000 10000 0 1 10000 656952818 0.001200 657.750000
1.010000 1.006000 1.000000 0.990000 0.994000 1.000000 1.000000 1.000000 1.000000 1.000000 1.000000 1.000000 1.000000 1.000000 1.000000 1.000000 1.000000 1.000000 1.000000 1.000000 1.000000 1.000000 1.000000 1.000000 1.000000 1.000000 0.000000 0.000000 0.001000 0.001000 0.000000 10000 10000 0 1 10000 3814715317 0.000900 646.555556
1.010000 1.006000 1.000000 0.990000 0.994000 1.000000 1.000000 1.000000 1.000000 1.000000 1.000000 1.000000 1.000000 1.000000 1.000000 1.000000 1.000000 1.000000 1.000000 1.000000 1.000000 1.000000 1.000000 1.000000 1.000000 1.000000 0.000000 0.000000 0.001000 0.001000 0.000000 10000 10000 0 1 10000 400799671 0.001100 768.272727
1.010000 1.006000 1.000000 0.990000 0.994000 1.000000 1.000000 1.000000 1.000000 1.000000 1.000000 1.000000 1.000000 1.000000 1.000000 1.000000 1.000000 1.000000 1.000000 1.000000 1.000000 1.000000 1.000000 1.000000 1.000000 1.000000 0.000000 0.000000 0.001000 0.001000 0.000000 10000 10000 0 1 10000 3505178488 0.000800 841.875000
1.010000 1.006000 1.000000 0.990000 0.994000 1.000000 1.000000 1.000000 1.000000 1.000000 1.000000 1.000000 1.000000 1.000000 1.000000 1.000000 1.000000 1.000000 1.000000 1.000000 1.000000 1.000000 1.000000 1.000000 1.000000 1.000000 0.000000 0.000000 0.001000 0.001000 0.000000 10000 10000 0 1 10000 2949830500 0.001400 653.214286
1.010000 1.006000 1.000000 0.990000 0.994000 1.000000 1.000000 1.000000 1.000000 1.000000 1.000000 1.000000 1.000000 1.000000 1.000000 1.000000 1.000000 1.000000 1.000000 1.000000 1.000000 1.000000 1.000000 1.000000 1.000000 1.000000 0.000000 0.000000 0.001000 0.001000 0.000000 10000 10000 0 1 10000 3121506479 0.002100 684.047619
1.010000 1.006000 1.000000 0.990000 0.994000 1.000000 1.000000 1.000000 1.000000 1.000000 1.000000 1.000000 1.000000 1.000000 1.000000 1.000000 1.000000 1.000000 1.000000 1.000000 1.000000 1.000000 1.000000 1.000000 1.000000 1.000000 0.000000 0.000000 0.001000 0.001000 0.000000 10000 10000 0 1 10000 769209510 0.001400 617.428571
1.010000 1.006000 1.000000 0.990000 0.994000 1.000000 1.000000 1.000000 1.000000 1.000000 1.000000 1.000000 1.000000 1.000000 1.000000 1.000000 1.000000 1.000000 1.000000 1.000000 1.000000 1.000000 1.000000 1.000000 1.000000 1.000000 0.000000 0.000000 0.001000 0.001000 0.000000 10000 10000 0 1 10000 4180889283 0.001300 565.307692
1.010000 1.006000 1.000000 0.990000 0.994000 1.000000 1.000000 1.000000 1.000000 1.000000 1.000000 1.000000 1.000000 1.000000 1.000000 1.000000 1.000000 1.000000 1.000000 1.000000 1.000000 1.000000 1.000000 1.000000 1.000000 1.000000 0.000000 0.000000 0.001000 0.001000 0.000000 10000 10000 0 1 10000 3355055121 0.001700 661.529412
1.010000 1.006000 1.000000 0.990000 0.994000 1.000000 1.000000 1.000000 1.000000 1.000000 1.000000 1.000000 1.000000 1.000000 1.000000 1.000000 1.000000 1.000000 1.000000 1.000000 1.000000 1.000000 1.000000 1.000000 1.000000 1.000000 0.000000 0.000000 0.001000 0.001000 0.000000 10000 10000 0 1 10000 372311663 0.001700 821.294118
1.010000 1.006000 1.000000 0.990000 0.994000 1.000000 1.000000 1.000000 1.000000 1.000000 1.000000 1.000000 1.000000 1.000000 1.000000 1.000000 1.000000 1.000000 1.000000 1.000000 1.000000 1.000000 1.000000 1.000000 1.000000 1.000000 0.000000 0.000000 0.001000 0.001000 0.000000 10000 10000 0 1 10000 2837989819 0.001400 647.071429
1.010000 1.006000 1.000000 0.990000 0.994000 1.000000 1.000000 1.000000 1.000000 1.000000 1.000000 1.000000 1.000000 1.000000 1.000000 1.000000 1.000000 1.000000 1.000000 1.000000 1.000000 1.000000 1.000000 1.000000 1.000000 1.000000 0.000000 0.000000 0.001000 0.001000 0.000000 10000 10000 0 1 10000 4192577216 0.001500 664.800000
1.010000 1.006000 1.000000 0.990000 0.994000 1.000000 1.000000 1.000000 1.000000 1.000000 1.000000 1.000000 1.000000 1.000000 1.000000 1.000000 1.000000 1.000000 1.000000 1.000000 1.000000 1.000000 1.000000 1.000000 1.000000 1.000000 0.000000 0.000000 0.001000 0.001000 0.000000 10000 10000 0 1 10000 2660817550 0.001000 491.600000
1.010000 1.006000 1.000000 0.990000 0.994000 1.000000 1.000000 1.000000 1.000000 1.000000 1.000000 1.000000 1.000000 1.000000 1.000000 1.000000 1.000000 1.000000 1.000000 1.000000 1.000000 1.000000 1.000000 1.000000 1.000000 1.000000 0.000000 0.000000 0.001000 0.001000 0.000000 10000 10000 0 1 10000 53617371 0.001600 598.000000
1.010000 1.006000 1.000000 0.990000 0.994000 1.000000 1.000000 1.000000 1.000000 1.000000 1.000000 1.000000 1.000000 1.000000 1.000000 1.000000 1.000000 1.000000 1.000000 1.000000 1.000000 1.000000 1.000000 1.000000 1.000000 1.000000 0.000000 0.000000 0.001000 0.001000 0.000000 10000 10000 0 1 10000 3226475727 0.000900 714.555556
1.010000 1.006000 1.000000 0.990000 0.994000 1.000000 1.000000 1.000000 1.000000 1.000000 1.000000 1.000000 1.000000 1.000000 1.000000 1.000000 1.000000 1.000000 1.000000 1.000000 1.000000 1.000000 1.000000 1.000000 1.000000 1.000000 0.000000 0.000000 0.001000 0.001000 0.000000 10000 10000 0 1 10000 543590682 0.000900 745.666667
1.010000 1.006000 1.000000 0.990000 0.994000 1.000000 1.000000 1.000000 1.000000 1.000000 1.000000 1.000000 1.000000 1.000000 1.000000 1.000000 1.000000 1.000000 1.000000 1.000000 1.000000 1.000000 1.000000 1.000000 1.000000 1.000000 0.000000 0.000000 0.001000 0.001000 0.000000 10000 10000 0 1 10000 2711490416 0.001400 607.214286
1.010000 1.006000 1.000000 0.990000 0.994000 1.000000 1.000000 1.000000 1.000000 1.000000 1.000000 1.000000 1.000000 1.000000 1.000000 1.000000 1.000000 1.000000 1.000000 1.000000 1.000000 1.000000 1.000000 1.000000 1.000000 1.000000 0.000000 0.000000 0.001000 0.001000 0.000000 10000 10000 0 1 10000 3532449675 0.001400 714.500000
1.010000 1.006000 1.000000 0.990000 0.994000 1.000000 1.000000 1.000000 1.000000 1.000000 1.000000 1.000000 1.000000 1.000000 1.000000 1.000000 1.000000 1.000000 1.000000 1.000000 1.000000 1.000000 1.000000 1.000000 1.000000 1.000000 0.000000 0.000000 0.001000 0.001000 0.000000 10000 10000 0 1 10000 2572269327 0.001100 633.000000
1.010000 1.006000 1.000000 0.990000 0.994000 1.000000 1.000000 1.000000 1.000000 1.000000 1.000000 1.000000 1.000000 1.000000 1.000000 1.000000 1.000000 1.000000 1.000000 1.000000 1.000000 1.000000 1.000000 1.000000 1.000000 1.000000 0.000000 0.000000 0.001000 0.001000 0.000000 10000 10000 0 1 10000 3940897257 0.001200 668.250000
1.010000 1.006000 1.000000 0.990000 0.994000 1.000000 1.000000 1.000000 1.000000 1.000000 1.000000 1.000000 1.000000 1.000000 1.000000 1.000000 1.000000 1.000000 1.000000 1.000000 1.000000 1.000000 1.000000 1.000000 1.000000 1.000000 0.000000 0.000000 0.001000 0.001000 0.000000 10000 10000 0 1 10000 240719256 0.001200 687.833333
1.010000 1.006000 1.000000 0.990000 0.994000 1.000000 1.000000 1.000000 1.000000 1.000000 1.000000 1.000000 1.000000 1.000000 1.000000 1.000000 1.000000 1.000000 1.000000 1.000000 1.000000 1.000000 1.000000 1.000000 1.000000 1.000000 0.000000 0.000000 0.001000 0.001000 0.000000 10000 10000 0 1 10000 3872199139 0.001300 709.923077
1.010000 1.006000 1.000000 0.990000 0.994000 1.000000 1.000000 1.000000 1.000000 1.000000 1.000000 1.000000 1.000000 1.000000 1.000000 1.000000 1.000000 1.000000 1.000000 1.000000 1.000000 1.000000 1.000000 1.000000 1.000000 1.000000 0.000000 0.000000 0.001000 0.001000 0.000000 10000 10000 0 1 10000 1321766528 0.001500 709.666667
1.010000 1.006000 1.000000 0.990000 0.994000 1.000000 1.000000 1.000000 1.000000 1.000000 1.000000 1.000000 1.000000 1.000000 1.000000 1.000000 1.000000 1.000000 1.000000 1.000000 1.000000 1.000000 1.000000 1.000000 1.000000 1.000000 0.000000 0.000000 0.001000 0.001000 0.000000 10000 10000 0 1 10000 1360018083 0.001700 691.117647
1.010000 1.006000 1.000000 0.990000 0.994000 1.000000 1.000000 1.000000 1.000000 1.000000 1.000000 1.000000 1.000000 1.000000 1.000000 1.000000 1.000000 1.000000 1.000000 1.000000 1.000000 1.000000 1.000000 1.000000 1.000000 1.000000 0.000000 0.000000 0.001000 0.001000 0.000000 10000 10000 0 1 10000 1338019458 0.001800 700.833333
1.010000 1.006000 1.000000 0.990000 0.994000 1.000000 1.000000 1.000000 1.000000 1.000000 1.000000 1.000000 1.000000 1.000000 1.000000 1.000000 1.000000 1.000000 1.000000 1.000000 1.000000 1.000000 1.000000 1.000000 1.000000 1.000000 0.000000 0.000000 0.001000 0.001000 0.000000 10000 10000 0 1 10000 3205581633 0.001700 746.647059
1.010000 1.006000 1.000000 0.990000 0.994000 1.000000 1.000000 1.000000 1.000000 1.000000 1.000000 1.000000 1.000000 1.000000 1.000000 1.000000 1.000000 1.000000 1.000000 1.000000 1.000000 1.000000 1.000000 1.000000 1.000000 1.000000 0.000000 0.000000 0.001000 0.001000 0.000000 10000 10000 0 1 10000 3024894346 0.000800 576.125000
1.010000 1.006000 1.000000 0.990000 0.994000 1.000000 1.000000 1.000000 1.000000 1.000000 1.000000 1.000000 1.000000 1.000000 1.000000 1.000000 1.000000 1.000000 1.000000 1.000000 1.000000 1.000000 1.000000 1.000000 1.000000 1.000000 0.000000 0.000000 0.001000 0.001000 0.000000 10000 10000 0 1 10000 1457604119 0.001400 688.642857
1.010000 1.006000 1.000000 0.990000 0.994000 1.000000 1.000000 1.000000 1.000000 1.000000 1.000000 1.000000 1.000000 1.000000 1.000000 1.000000 1.000000 1.000000 1.000000 1.000000 1.000000 1.000000 1.000000 1.000000 1.000000 1.000000 0.000000 0.000000 0.001000 0.001000 0.000000 10000 10000 0 1 10000 4176413685 0.001000 683.900000
1.010000 1.006000 1.000000 0.990000 0.994000 1.000000 1.000000 1.000000 1.000000 1.000000 1.000000 1.000000 1.000000 1.000000 1.000000 1.000000 1.000000 1.000000 1.000000 1.000000 1.000000 1.000000 1.000000 1.000000 1.000000 1.000000 0.000000 0.000000 0.001000 0.001000 0.000000 10000 10000 0 1 10000 4101474683 0.001800 589.444444
1.010000 1.006000 1.000000 0.990000 0.994000 1.000000 1.000000 1.000000 1.000000 1.000000 1.000000 1.000000 1.000000 1.000000 1.000000 1.000000 1.000000 1.000000 1.000000 1.000000 1.000000 1.000000 1.000000 1.000000 1.000000 1.000000 0.000000 0.000000 0.001000 0.001000 0.000000 10000 10000 0 1 10000 3837109767 0.002100 640.476190
1.010000 1.006000 1.000000 0.990000 0.994000 1.000000 1.000000 1.000000 1.000000 1.000000 1.000000 1.000000 1.000000 1.000000 1.000000 1.000000 1.000000 1.000000 1.000000 1.000000 1.000000 1.000000 1.000000 1.000000 1.000000 1.000000 0.000000 0.000000 0.001000 0.001000 0.000000 10000 10000 0 1 10000 907432612 0.001300 691.692308
1.010000 1.006000 1.000000 0.990000 0.994000 1.000000 1.000000 1.000000 1.000000 1.000000 1.000000 1.000000 1.000000 1.000000 1.000000 1.000000 1.000000 1.000000 1.000000 1.000000 1.000000 1.000000 1.000000 1.000000 1.000000 1.000000 0.000000 0.000000 0.001000 0.001000 0.000000 10000 10000 0 1 10000 4016691715 0.001400 650.642857
1.010000 1.006000 1.000000 0.990000 0.994000 1.000000 1.000000 1.000000 1.000000 1.000000 1.000000 1.000000 1.000000 1.000000 1.000000 1.000000 1.000000 1.000000 1.000000 1.000000 1.000000 1.000000 1.000000 1.000000 1.000000 1.000000 0.000000 0.000000 0.001000 0.001000 0.000000 10000 10000 0 1 10000 3484504735 0.001900 714.789474
1.010000 1.006000 1.000000 0.990000 0.994000 1.000000 1.000000 1.000000 1.000000 1.000000 1.000000 1.000000 1.000000 1.000000 1.000000 1.000000 1.000000 1.000000 1.000000 1.000000 1.000000 1.000000 1.000000 1.000000 1.000000 1.000000 0.000000 0.000000 0.001000 0.001000 0.000000 10000 10000 0 1 10000 1797885497 0.001700 759.705882
1.010000 1.006000 1.000000 0.990000 0.994000 1.000000 1.000000 1.000000 1.000000 1.000000 1.000000 1.000000 1.000000 1.000000 1.000000 1.000000 1.000000 1.000000 1.000000 1.000000 1.000000 1.000000 1.000000 1.000000 1.000000 1.000000 0.000000 0.000000 0.001000 0.001000 0.000000 10000 10000 0 1 10000 543090590 0.001400 701.142857
1.010000 1.006000 1.000000 0.990000 0.994000 1.000000 1.000000 1.000000 1.000000 1.000000 1.000000 1.000000 1.000000 1.000000 1.000000 1.000000 1.000000 1.000000 1.000000 1.000000 1.000000 1.000000 1.000000 1.000000 1.000000 1.000000 0.000000 0.000000 0.001000 0.001000 0.000000 10000 10000 0 1 10000 3199180901 0.001600 752.812500
1.010000 1.006000 1.000000 0.990000 0.994000 1.000000 1.000000 1.000000 1.000000 1.000000 1.000000 1.000000 1.000000 1.000000 1.000000 1.000000 1.000000 1.000000 1.000000 1.000000 1.000000 1.000000 1.000000 1.000000 1.000000 1.000000 0.000000 0.000000 0.001000 0.001000 0.000000 10000 10000 0 1 10000 3778278847 0.001100 782.272727
1.010000 1.006000 1.000000 0.990000 0.994000 1.000000 1.000000 1.000000 1.000000 1.000000 1.000000 1.000000 1.000000 1.000000 1.000000 1.000000 1.000000 1.000000 1.000000 1.000000 1.000000 1.000000 1.000000 1.000000 1.000000 1.000000 0.000000 0.000000 0.001000 0.001000 0.000000 10000 10000 0 1 10000 2631600284 0.000900 759.222222
1.010000 1.006000 1.000000 0.990000 0.994000 1.000000 1.000000 1.000000 1.000000 1.000000 1.000000 1.000000 1.000000 1.000000 1.000000 1.000000 1.000000 1.000000 1.000000 1.000000 1.000000 1.000000 1.000000 1.000000 1.000000 1.000000 0.000000 0.000000 0.001000 0.001000 0.000000 10000 10000 0 1 10000 2607456506 0.001900 685.000000
1.010000 1.006000 1.000000 0.990000 0.994000 1.000000 1.000000 1.000000 1.000000 1.000000 1.000000 1.000000 1.000000 1.000000 1.000000 1.000000 1.000000 1.000000 1.000000 1.000000 1.000000 1.000000 1.000000 1.000000 1.000000 1.000000 0.000000 0.000000 0.001000 0.001000 0.000000 10000 10000 0 1 10000 3077910084 0.001100 796.272727
1.010000 1.006000 1.000000 0.990000 0.994000 1.000000 1.000000 1.000000 1.000000 1.000000 1.000000 1.000000 1.000000 1.000000 1.000000 1.000000 1.000000 1.000000 1.000000 1.000000 1.000000 1.000000 1.000000 1.000000 1.000000 1.000000 0.000000 0.000000 0.001000 0.001000 0.000000 10000 10000 0 1 10000 969332824 0.000800 465.250000
1.010000 1.006000 1.000000 0.990000 0.994000 1.000000 1.000000 1.000000 1.000000 1.000000 1.000000 1.000000 1.000000 1.000000 1.000000 1.000000 1.000000 1.000000 1.000000 1.000000 1.000000 1.000000 1.000000 1.000000 1.000000 1.000000 0.000000 0.000000 0.001000 0.001000 0.000000 10000 10000 0 1 10000 826167520 0.001600 585.312500
1.010000 1.006000 1.000000 0.990000 0.994000 1.000000 1.000000 1.000000 1.000000 1.000000 1.000000 1.000000 1.000000 1.000000 1.000000 1.000000 1.000000 1.000000 1.000000 1.000000 1.000000 1.000000 1.000000 1.000000 1.000000 1.000000 0.000000 0.000000 0.001000 0.001000 0.000000 10000 10000 0 1 10000 3483134736 0.001700 631.588235
1.010000 1.006000 1.000000 0.990000 0.994000 1.000000 1.000000 1.000000 1.000000 1.000000 1.000000 1.000000 1.000000 1.000000 1.000000 1.000000 1.000000 1.000000 1.000000 1.000000 1.000000 1.000000 1.000000 1.000000 1.000000 1.000000 0.000000 0.000000 0.001000 0.001000 0.000000 10000 10000 0 1 10000 1474018012 0.001500 705.800000
1.010000 1.006000 1.000000 0.990000 0.994000 1.000000 1.000000 1.000000 1.000000 1.000000 1.000000 1.000000 1.000000 1.000000 1.000000 1.000000 1.000000 1.000000 1.000000 1.000000 1.000000 1.000000 1.000000 1.000000 1.000000 1.000000 0.000000 0.000000 0.001000 0.001000 0.000000 10000 10000 0 1 10000 237571369 0.001300 569.846154
1.010000 1.006000 1.000000 0.990000 0.994000 1.000000 1.000000 1.000000 1.000000 1.000000 1.000000 1.000000 1.000000 1.000000 1.000000 1.000000 1.000000 1.000000 1.000000 1.000000 1.000000 1.000000 1.000000 1.000000 1.000000 1.000000 0.000000 0.000000 0.001000 0.001000 0.000000 10000 10000 0 1 10000 576470542 0.000400 730.000000
1.010000 1.006000 1.000000 0.990000 0.994000 1.000000 1.000000 1.000000 1.000000 1.000000 1.000000 1.000000 1.000000 1.000000 1.000000 1.000000 1.000000 1.000000 1.000000 1.000000 1.000000 1.000000 1.000000 1.000000 1.000000 1.000000 0.000000 0.000000 0.001000 0.001000 0.000000 10000 10000 0 1 10000 1335228821 0.000600 866.333333
1.010000 1.006000 1.000000 0.990000 0.994000 1.000000 1.000000 1.000000 1.000000 1.000000 1.000000 1.000000 1.000000 1.000000 1.000000 1.000000 1.000000 1.000000 1.000000 1.000000 1.000000 1.000000 1.000000 1.000000 1.000000 1.000000 0.000000 0.000000 0.001000 0.001000 0.000000 10000 10000 0 1 10000 2818516799 0.002000 690.050000
1.010000 1.006000 1.000000 0.990000 0.994000 1.000000 1.000000 1.000000 1.000000 1.000000 1.000000 1.000000 1.000000 1.000000 1.000000 1.000000 1.000000 1.000000 1.000000 1.000000 1.000000 1.000000 1.000000 1.000000 1.000000 1.000000 0.000000 0.000000 0.001000 0.001000 0.000000 10000 10000 0 1 10000 3654303543 0.001800 629.722222
1.010000 1.006000 1.000000 0.990000 0.994000 1.000000 1.000000 1.000000 1.000000 1.000000 1.000000 1.000000 1.000000 1.000000 1.000000 1.000000 1.000000 1.000000 1.000000 1.000000 1.000000 1.000000 1.000000 1.000000 1.000000 1.000000 0.000000 0.000000 0.001000 0.001000 0.000000 10000 10000 0 1 10000 523022727 0.001200 676.000000
1.010000 1.006000 1.000000 0.990000 0.994000 1.000000 1.000000 1.000000 1.000000 1.000000 1.000000 1.000000 1.000000 1.000000 1.000000 1.000000 1.000000 1.000000 1.000000 1.000000 1.000000 1.000000 1.000000 1.000000 1.000000 1.000000 0.000000 0.000000 0.001000 0.001000 0.000000 10000 10000 0 1 10000 4290487137 0.002100 729.714286
1.010000 1.006000 1.000000 0.990000 0.994000 1.000000 1.000000 1.000000 1.000000 1.000000 1.000000 1.000000 1.000000 1.000000 1.000000 1.000000 1.000000 1.000000 1.000000 1.000000 1.000000 1.000000 1.000000 1.000000 1.000000 1.000000 0.000000 0.000000 0.001000 0.001000 0.000000 10000 10000 0 1 10000 3157807580 0.000400 664.000000
1.010000 1.006000 1.000000 0.990000 0.994000 1.000000 1.000000 1.000000 1.000000 1.000000 1.000000 1.000000 1.000000 1.000000 1.000000 1.000000 1.000000 1.000000 1.000000 1.000000 1.000000 1.000000 1.000000 1.000000 1.000000 1.000000 0.000000 0.000000 0.001000 0.001000 0.000000 10000 10000 0 1 10000 4208273805 0.001400 655.357143
1.010000 1.006000 1.000000 0.990000 0.994000 1.000000 1.000000 1.000000 1.000000 1.000000 1.000000 1.000000 1.000000 1.000000 1.000000 1.000000 1.000000 1.000000 1.000000 1.000000 1.000000 1.000000 1.000000 1.000000 1.000000 1.000000 0.000000 0.000000 0.001000 0.001000 0.000000 10000 10000 0 1 10000 3079180994 0.001000 620.000000
1.010000 1.006000 1.000000 0.990000 0.994000 1.000000 1.000000 1.000000 1.000000 1.000000 1.000000 1.000000 1.000000 1.000000 1.000000 1.000000 1.000000 1.000000 1.000000 1.000000 1.000000 1.000000 1.000000 1.000000 1.000000 1.000000 0.000000 0.000000 0.001000 0.001000 0.000000 10000 10000 0 1 10000 1757842862 0.001300 737.538462
1.010000 1.006000 1.000000 0.990000 0.994000 1.000000 1.000000 1.000000 1.000000 1.000000 1.000000 1.000000 1.000000 1.000000 1.000000 1.000000 1.000000 1.000000 1.000000 1.000000 1.000000 1.000000 1.000000 1.000000 1.000000 1.000000 0.000000 0.000000 0.001000 0.001000 0.000000 10000 10000 0 1 10000 2794289722 0.001400 771.714286
1.010000 1.006000 1.000000 0.990000 0.994000 1.000000 1.000000 1.000000 1.000000 1.000000 1.000000 1.000000 1.000000 1.000000 1.000000 1.000000 1.000000 1.000000 1.000000 1.000000 1.000000 1.000000 1.000000 1.000000 1.000000 1.000000 0.000000 0.000000 0.001000 0.001000 0.000000 10000 10000 0 1 10000 138088405 0.001200 685.583333
1.010000 1.006000 1.000000 0.990000 0.994000 1.000000 1.000000 1.000000 1.000000 1.000000 1.000000 1.000000 1.000000 1.000000 1.000000 1.000000 1.000000 1.000000 1.000000 1.000000 1.000000 1.000000 1.000000 1.000000 1.000000 1.000000 0.000000 0.000000 0.001000 0.001000 0.000000 10000 10000 0 1 10000 274950345 0.001500 730.200000
1.010000 1.006000 1.000000 0.990000 0.994000 1.000000 1.000000 1.000000 1.000000 1.000000 1.000000 1.000000 1.000000 1.000000 1.000000 1.000000 1.000000 1.000000 1.000000 1.000000 1.000000 1.000000 1.000000 1.000000 1.000000 1.000000 0.000000 0.000000 0.001000 0.001000 0.000000 10000 10000 0 1 10000 2788154137 0.001600 676.937500
1.010000 1.006000 1.000000 0.990000 0.994000 1.000000 1.000000 1.000000 1.000000 1.000000 1.000000 1.000000 1.000000 1.000000 1.000000 1.000000 1.000000 1.000000 1.000000 1.000000 1.000000 1.000000 1.000000 1.000000 1.000000 1.000000 0.000000 0.000000 0.001000 0.001000 0.000000 10000 10000 0 1 10000 2672215036 0.001600 734.937500
1.010000 1.006000 1.000000 0.990000 0.994000 1.000000 1.000000 1.000000 1.000000 1.000000 1.000000 1.000000 1.000000 1.000000 1.000000 1.000000 1.000000 1.000000 1.000000 1.000000 1.000000 1.000000 1.000000 1.000000 1.000000 1.000000 0.000000 0.000000 0.001000 0.001000 0.000000 10000 10000 0 1 10000 3802378715 0.001200 641.583333
1.010000 1.006000 1.000000 0.990000 0.994000 1.000000 1.000000 1.000000 1.000000 1.000000 1.000000 1.000000 1.000000 1.000000 1.000000 1.000000 1.000000 1.000000 1.000000 1.000000 1.000000 1.000000 1.000000 1.000000 1.000000 1.000000 0.000000 0.000000 0.001000 0.001000 0.000000 10000 10000 0 1 10000 3691431040 0.001300 577.000000
1.010000 1.006000 1.000000 0.990000 0.994000 1.000000 1.000000 1.000000 1.000000 1.000000 1.000000 1.000000 1.000000 1.000000 1.000000 1.000000 1.000000 1.000000 1.000000 1.000000 1.000000 1.000000 1.000000 1.000000 1.000000 1.000000 0.000000 0.000000 0.001000 0.001000 0.000000 10000 10000 0 1 10000 2163636217 0.000800 606.500000
1.010000 1.006000 1.000000 0.990000 0.994000 1.000000 1.000000 1.000000 1.000000 1.000000 1.000000 1.000000 1.000000 1.000000 1.000000 1.000000 1.000000 1.000000 1.000000 1.000000 1.000000 1.000000 1.000000 1.000000 1.000000 1.000000 0.000000 0.000000 0.001000 0.001000 0.000000 10000 10000 0 1 10000 699250679 0.001100 606.090909
1.010000 1.006000 1.000000 0.990000 0.994000 1.000000 1.000000 1.000000 1.000000 1.000000 1.000000 1.000000 1.000000 1.000000 1.000000 1.000000 1.000000 1.000000 1.000000 1.000000 1.000000 1.000000 1.000000 1.000000 1.000000 1.000000 0.000000 0.000000 0.001000 0.001000 0.000000 10000 10000 0 1 10000 2508340079 0.000800 763.250000
1.010000 1.006000 1.000000 0.990000 0.994000 1.000000 1.000000 1.000000 1.000000 1.000000 1.000000 1.000000 1.000000 1.000000 1.000000 1.000000 1.000000 1.000000 1.000000 1.000000 1.000000 1.000000 1.000000 1.000000 1.000000 1.000000 0.000000 0.000000 0.001000 0.001000 0.000000 10000 10000 0 1 10000 2081247236 0.001000 786.500000
1.010000 1.006000 1.000000 0.990000 0.994000 1.000000 1.000000 1.000000 1.000000 1.000000 1.000000 1.000000 1.000000 1.000000 1.000000 1.000000 1.000000 1.000000 1.000000 1.000000 1.000000 1.000000 1.000000 1.000000 1.000000 1.000000 0.000000 0.000000 0.001000 0.001000 0.000000 10000 10000 0 1 10000 3919958158 0.001200 812.583333
1.010000 1.006000 1.000000 0.990000 0.994000 1.000000 1.000000 1.000000 1.000000 1.000000 1.000000 1.000000 1.000000 1.000000 1.000000 1.000000 1.000000 1.000000 1.000000 1.000000 1.000000 1.000000 1.000000 1.000000 1.000000 1.000000 0.000000 0.000000 0.001000 0.001000 0.000000 10000 10000 0 1 10000 915331843 0.001700 635.470588
1.010000 1.006000 1.000000 0.990000 0.994000 1.000000 1.000000 1.000000 1.000000 1.000000 1.000000 1.000000 1.000000 1.000000 1.000000 1.000000 1.000000 1.000000 1.000000 1.000000 1.000000 1.000000 1.000000 1.000000 1.000000 1.000000 0.000000 0.000000 0.001000 0.001000 0.000000 10000 10000 0 1 10000 1153853877 0.000900 732.777778
1.010000 1.006000 1.000000 0.990000 0.994000 1.000000 1.000000 1.000000 1.000000 1.000000 1.000000 1.000000 1.000000 1.000000 1.000000 1.000000 1.000000 1.000000 1.000000 1.000000 1.000000 1.000000 1.000000 1.000000 1.000000 1.000000 0.000000 0.000000 0.001000 0.001000 0.000000 10000 10000 0 1 10000 2540017624 0.001200 583.333333
1.010000 1.006000 1.000000 0.990000 0.994000 1.000000 1.000000 1.000000 1.000000 1.000000 1.000000 1.000000 1.000000 1.000000 1.000000 1.000000 1.000000 1.000000 1.000000 1.000000 1.000000 1.000000 1.000000 1.000000 1.000000 1.000000 0.000000 0.000000 0.001000 0.001000 0.000000 10000 10000 0 1 10000 418071341 0.001200 684.666667
1.010000 1.006000 1.000000 0.990000 0.994000 1.000000 1.000000 1.000000 1.000000 1.000000 1.000000 1.000000 1.000000 1.000000 1.000000 1.000000 1.000000 1.000000 1.000000 1.000000 1.000000 1.000000 1.000000 1.000000 1.000000 1.000000 0.000000 0.000000 0.001000 0.001000 0.000000 10000 10000 0 1 10000 3492098855 0.000900 674.888889
1.010000 1.006000 1.000000 0.990000 0.994000 1.000000 1.000000 1.000000 1.000000 1.000000 1.000000 1.000000 1.000000 1.000000 1.000000 1.000000 1.000000 1.000000 1.000000 1.000000 1.000000 1.000000 1.000000 1.000000 1.000000 1.000000 0.000000 0.000000 0.001000 0.001000 0.000000 10000 10000 0 1 10000 68310045 0.001300 690.615385
1.010000 1.006000 1.000000 0.990000 0.994000 1.000000 1.000000 1.000000 1.000000 1.000000 1.000000 1.000000 1.000000 1.000000 1.000000 1.000000 1.000000 1.000000 1.000000 1.000000 1.000000 1.000000 1.000000 1.000000 1.000000 1.000000 0.000000 0.000000 0.001000 0.001000 0.000000 10000 10000 0 1 10000 393467182 0.001600 790.750000
1.010000 1.006000 1.000000 0.990000 0.994000 1.000000 1.000000 1.000000 1.000000 1.000000 1.000000 1.000000 1.000000 1.000000 1.000000 1.000000 1.000000 1.000000 1.000000 1.000000 1.000000 1.000000 1.000000 1.000000 1.000000 1.000000 0.000000 0.000000 0.001000 0.001000 0.000000 10000 10000 0 1 10000 3209917204 0.001600 656.562500
1.010000 1.006000 1.000000 0.990000 0.994000 1.000000 1.000000 1.000000 1.000000 1.000000 1.000000 1.000000 1.000000 1.000000 1.000000 1.000000 1.000000 1.000000 1.000000 1.000000 1.000000 1.000000 1.000000 1.000000 1.000000 1.000000 0.000000 0.000000 0.001000 0.001000 0.000000 10000 10000 0 1 10000 2239079933 0.001500 846.266667
1.010000 1.006000 1.000000 0.990000 0.994000 1.000000 1.000000 1.000000 1.000000 1.000000 1.000000 1.000000 1.000000 1.000000 1.000000 1.000000 1.000000 1.000000 1.000000 1.000000 1.000000 1.000000 1.000000 1.000000 1.000000 1.000000 0.000000 0.000000 0.001000 0.001000 0.000000 10000 10000 0 1 10000 2218771261 0.001400 784.928571
1.010000 1.006000 1.000000 0.990000 0.994000 1.000000 1.000000 1.000000 1.000000 1.000000 1.000000 1.000000 1.000000 1.000000 1.000000 1.000000 1.000000 1.000000 1.000000 1.000000 1.000000 1.000000 1.000000 1.000000 1.000000 1.000000 0.000000 0.000000 0.001000 0.001000 0.000000 10000 10000 0 1 10000 1641359155 0.001000 664.800000
1.010000 1.006000 1.000000 0.990000 0.994000 1.000000 1.000000 1.000000 1.000000 1.000000 1.000000 1.000000 1.000000 1.000000 1.000000 1.000000 1.000000 1.000000 1.000000 1.000000 1.000000 1.000000 1.000000 1.000000 1.000000 1.000000 0.000000 0.000000 0.001000 0.001000 0.000000 10000 10000 0 1 10000 2016276361 0.001500 700.600000
1.010000 1.006000 1.000000 0.990000 0.994000 1.000000 1.000000 1.000000 1.000000 1.000000 1.000000 1.000000 1.000000 1.000000 1.000000 1.000000 1.000000 1.000000 1.000000 1.000000 1.000000 1.000000 1.000000 1.000000 1.000000 1.000000 0.000000 0.000000 0.001000 0.001000 0.000000 10000 10000 0 1 10000 1351402628 0.001300 571.615385
1.010000 1.006000 1.000000 0.990000 0.994000 1.000000 1.000000 1.000000 1.000000 1.000000 1.000000 1.000000 1.000000 1.000000 1.000000 1.000000 1.000000 1.000000 1.000000 1.000000 1.000000 1.000000 1.000000 1.000000 1.000000 1.000000 0.000000 0.000000 0.001000 0.001000 0.000000 10000 10000 0 1 10000 1053234942 0.001100 695.454545
1.010000 1.006000 1.000000 0.990000 0.994000 1.000000 1.000000 1.000000 1.000000 1.000000 1.000000 1.000000 1.000000 1.000000 1.000000 1.000000 1.000000 1.000000 1.000000 1.000000 1.000000 1.000000 1.000000 1.000000 1.000000 1.000000 0.000000 0.000000 0.001000 0.001000 0.000000 10000 10000 0 1 10000 1593367773 0.000900 599.555556
1.010000 1.006000 1.000000 0.990000 0.994000 1.000000 1.000000 1.000000 1.000000 1.000000 1.000000 1.000000 1.000000 1.000000 1.000000 1.000000 1.000000 1.000000 1.000000 1.000000 1.000000 1.000000 1.000000 1.000000 1.000000 1.000000 0.000000 0.000000 0.001000 0.001000 0.000000 10000 10000 0 1 10000 300425140 0.001300 587.384615
1.010000 1.006000 1.000000 0.990000 0.994000 1.000000 1.000000 1.000000 1.000000 1.000000 1.000000 1.000000 1.000000 1.000000 1.000000 1.000000 1.000000 1.000000 1.000000 1.000000 1.000000 1.000000 1.000000 1.000000 1.000000 1.000000 0.000000 0.000000 0.001000 0.001000 0.000000 10000 10000 0 1 10000 2530255530 0.001500 793.866667
1.010000 1.006000 1.000000 0.990000 0.994000 1.000000 1.000000 1.000000 1.000000 1.000000 1.000000 1.000000 1.000000 1.000000 1.000000 1.000000 1.000000 1.000000 1.000000 1.000000 1.000000 1.000000 1.000000 1.000000 1.000000 1.000000 0.000000 0.000000 0.001000 0.001000 0.000000 10000 10000 0 1 10000 2822147006 0.001900 695.842105
1.010000 1.006000 1.000000 0.990000 0.994000 1.000000 1.000000 1.000000 1.000000 1.000000 1.000000 1.000000 1.000000 1.000000 1.000000 1.000000 1.000000 1.000000 1.000000 1.000000 1.000000 1.000000 1.000000 1.000000 1.000000 1.000000 0.000000 0.000000 0.001000 0.001000 0.000000 10000 10000 0 1 10000 2118121862 0.001200 634.500000
1.010000 1.006000 1.000000 0.990000 0.994000 1.000000 1.000000 1.000000 1.000000 1.000000 1.000000 1.000000 1.000000 1.000000 1.000000 1.000000 1.000000 1.000000 1.000000 1.000000 1.000000 1.000000 1.000000 1.000000 1.000000 1.000000 0.000000 0.000000 0.001000 0.001000 0.000000 10000 10000 0 1 10000 3256035913 0.001500 708.066667
1.010000 1.006000 1.000000 0.990000 0.994000 1.000000 1.000000 1.000000 1.000000 1.000000 1.000000 1.000000 1.000000 1.000000 1.000000 1.000000 1.000000 1.000000 1.000000 1.000000 1.000000 1.000000 1.000000 1.000000 1.000000 1.000000 0.000000 0.000000 0.001000 0.001000 0.000000 10000 10000 0 1 10000 2232726022 0.000400 702.750000
1.010000 1.006000 1.000000 0.990000 0.994000 1.000000 1.000000 1.000000 1.000000 1.000000 1.000000 1.000000 1.000000 1.000000 1.000000 1.000000 1.000000 1.000000 1.000000 1.000000 1.000000 1.000000 1.000000 1.000000 1.000000 1.000000 0.000000 0.000000 0.001000 0.001000 0.000000 10000 10000 0 1 10000 2730855572 0.001400 705.928571
1.010000 1.006000 1.000000 0.990000 0.994000 1.000000 1.000000 1.000000 1.000000 1.000000 1.000000 1.000000 1.000000 1.000000 1.000000 1.000000 1.000000 1.000000 1.000000 1.000000 1.000000 1.000000 1.000000 1.000000 1.000000 1.000000 0.000000 0.000000 0.001000 0.001000 0.000000 10000 10000 0 1 10000 2572550666 0.001800 763.777778
1.010000 1.006000 1.000000 0.990000 0.994000 1.000000 1.000000 1.000000 1.000000 1.000000 1.000000 1.000000 1.000000 1.000000 1.000000 1.000000 1.000000 1.000000 1.000000 1.000000 1.000000 1.000000 1.000000 1.000000 1.000000 1.000000 0.000000 0.000000 0.001000 0.001000 0.000000 10000 10000 0 1 10000 2133035709 0.001100 643.909091
1.010000 1.006000 1.000000 0.990000 0.994000 1.000000 1.000000 1.000000 1.000000 1.000000 1.000000 1.000000 1.000000 1.000000 1.000000 1.000000 1.000000 1.000000 1.000000 1.000000 1.000000 1.000000 1.000000 1.000000 1.000000 1.000000 0.000000 0.000000 0.001000 0.001000 0.000000 10000 10000 0 1 10000 3715896337 0.001600 749.187500
1.010000 1.006000 1.000000 0.990000 0.994000 1.000000 1.000000 1.000000 1.000000 1.000000 1.000000 1.000000 1.000000 1.000000 1.000000 1.000000 1.000000 1.000000 1.000000 1.000000 1.000000 1.000000 1.000000 1.000000 1.000000 1.000000 0.000000 0.000000 0.001000 0.001000 0.000000 10000 10000 0 1 10000 3242238594 0.001400 667.071429
1.010000 1.006000 1.000000 0.990000 0.994000 1.000000 1.000000 1.000000 1.000000 1.000000 1.000000 1.000000 1.000000 1.000000 1.000000 1.000000 1.000000 1.000000 1.000000 1.000000 1.000000 1.000000 1.000000 1.000000 1.000000 1.000000 0.000000 0.000000 0.001000 0.001000 0.000000 10000 10000 0 1 10000 1995487692 0.001200 542.666667
1.010000 1.006000 1.000000 0.990000 0.994000 1.000000 1.000000 1.000000 1.000000 1.000000 1.000000 1.000000 1.000000 1.000000 1.000000 1.000000 1.000000 1.000000 1.000000 1.000000 1.000000 1.000000 1.000000 1.000000 1.000000 1.000000 0.000000 0.000000 0.001000 0.001000 0.000000 10000 10000 0 1 10000 2864204586 0.001500 856.400000
1.010000 1.006000 1.000000 0.990000 0.994000 1.000000 1.000000 1.000000 1.000000 1.000000 1.000000 1.000000 1.000000 1.000000 1.000000 1.000000 1.000000 1.000000 1.000000 1.000000 1.000000 1.000000 1.000000 1.000000 1.000000 1.000000 0.000000 0.000000 0.001000 0.001000 0.000000 10000 10000 0 1 10000 1815511718 0.001600 822.875000
1.010000 1.006000 1.000000 0.990000 0.994000 1.000000 1.000000 1.000000 1.000000 1.000000 1.000000 1.000000 1.000000 1.000000 1.000000 1.000000 1.000000 1.000000 1.000000 1.000000 1.000000 1.000000 1.000000 1.000000 1.000000 1.000000 0.000000 0.000000 0.001000 0.001000 0.000000 10000 10000 0 1 10000 1323827347 0.000800 639.000000
1.010000 1.006000 1.000000 0.990000 0.994000 1.000000 1.000000 1.000000 1.000000 1.000000 1.000000 1.000000 1.000000 1.000000 1.000000 1.000000 1.000000 1.000000 1.000000 1.000000 1.000000 1.000000 1.000000 1.000000 1.000000 1.000000 0.000000 0.000000 0.001000 0.001000 0.000000 10000 10000 0 1 10000 1748333514 0.000900 691.333333
1.010000 1.006000 1.000000 0.990000 0.994000 1.000000 1.000000 1.000000 1.000000 1.000000 1.000000 1.000000 1.000000 1.000000 1.000000 1.000000 1.000000 1.000000 1.000000 1.000000 1.000000 1.000000 1.000000 1.000000 1.000000 1.000000 0.000000 0.000000 0.001000 0.001000 0.000000 10000 10000 0 1 10000 386084132 0.001900 668.157895
1.010000 1.006000 1.000000 0.990000 0.994000 1.000000 1.000000 1.000000 1.000000 1.000000 1.000000 1.000000 1.000000 1.000000 1.000000 1.000000 1.000000 1.000000 1.000000 1.000000 1.000000 1.000000 1.000000 1.000000 1.000000 1.000000 0.000000 0.000000 0.001000 0.001000 0.000000 10000 10000 0 1 10000 761893514 0.001800 789.500000
1.010000 1.006000 1.000000 0.990000 0.994000 1.000000 1.000000 1.000000 1.000000 1.000000 1.000000 1.000000 1.000000 1.000000 1.000000 1.000000 1.000000 1.000000 1.000000 1.000000 1.000000 1.000000 1.000000 1.000000 1.000000 1.000000 0.000000 0.000000 0.001000 0.001000 0.000000 10000 10000 0 1 10000 1551669527 0.001900 752.631579
1.010000 1.006000 1.000000 0.990000 0.994000 1.000000 1.000000 1.000000 1.000000 1.000000 1.000000 1.000000 1.000000 1.000000 1.000000 1.000000 1.000000 1.000000 1.000000 1.000000 1.000000 1.000000 1.000000 1.000000 1.000000 1.000000 0.000000 0.000000 0.001000 0.001000 0.000000 10000 10000 0 1 10000 3275946921 0.001600 728.562500
1.010000 1.006000 1.000000 0.990000 0.994000 1.000000 1.000000 1.000000 1.000000 1.000000 1.000000 1.000000 1.000000 1.000000 1.000000 1.000000 1.000000 1.000000 1.000000 1.000000 1.000000 1.000000 1.000000 1.000000 1.000000 1.000000 0.000000 0.000000 0.001000 0.001000 0.000000 10000 10000 0 1 10000 1439263904 0.001600 577.625000
1.010000 1.006000 1.000000 0.990000 0.994000 1.000000 1.000000 1.000000 1.000000 1.000000 1.000000 1.000000 1.000000 1.000000 1.000000 1.000000 1.000000 1.000000 1.000000 1.000000 1.000000 1.000000 1.000000 1.000000 1.000000 1.000000 0.000000 0.000000 0.001000 0.001000 0.000000 10000 10000 0 1 10000 750633316 0.001500 616.800000
1.010000 1.006000 1.000000 0.990000 0.994000 1.000000 1.000000 1.000000 1.000000 1.000000 1.000000 1.000000 1.000000 1.000000 1.000000 1.000000 1.000000 1.000000 1.000000 1.000000 1.000000 1.000000 1.000000 1.000000 1.000000 1.000000 0.000000 0.000000 0.001000 0.001000 0.000000 10000 10000 0 1 10000 1432424718 0.001600 751.437500
1.010000 1.006000 1.000000 0.990000 0.994000 1.000000 1.000000 1.000000 1.000000 1.000000 1.000000 1.000000 1.000000 1.000000 1.000000 1.000000 1.000000 1.000000 1.000000 1.000000 1.000000 1.000000 1.000000 1.000000 1.000000 1.000000 0.000000 0.000000 0.001000 0.001000 0.000000 10000 10000 0 1 10000 128236620 0.001700 597.941176
1.010000 1.006000 1.000000 0.990000 0.994000 1.000000 1.000000 1.000000 1.000000 1.000000 1.000000 1.000000 1.000000 1.000000 1.000000 1.000000 1.000000 1.000000 1.000000 1.000000 1.000000 1.000000 1.000000 1.000000 1.000000 1.000000 0.000000 0.000000 0.001000 0.001000 0.000000 10000 10000 0 1 10000 1468706469 0.000800 848.125000
1.010000 1.006000 1.000000 0.990000 0.994000 1.000000 1.000000 1.000000 1.000000 1.000000 1.000000 1.000000 1.000000 1.000000 1.000000 1.000000 1.000000 1.000000 1.000000 1.000000 1.000000 1.000000 1.000000 1.000000 1.000000 1.000000 0.000000 0.000000 0.001000 0.001000 0.000000 10000 10000 0 1 10000 1347580114 0.001100 664.454545
1.010000 1.006000 1.000000 0.990000 0.994000 1.000000 1.000000 1.000000 1.000000 1.000000 1.000000 1.000000 1.000000 1.000000 1.000000 1.000000 1.000000 1.000000 1.000000 1.000000 1.000000 1.000000 1.000000 1.000000 1.000000 1.000000 0.000000 0.000000 0.001000 0.001000 0.000000 10000 10000 0 1 10000 851982414 0.002100 779.714286
1.010000 1.006000 1.000000 0.990000 0.994000 1.000000 1.000000 1.000000 1.000000 1.000000 1.000000 1.000000 1.000000 1.000000 1.000000 1.000000 1.000000 1.000000 1.000000 1.000000 1.000000 1.000000 1.000000 1.000000 1.000000 1.000000 0.000000 0.000000 0.001000 0.001000 0.000000 10000 10000 0 1 10000 1341365734 0.001600 717.875000
1.010000 1.006000 1.000000 0.990000 0.994000 1.000000 1.000000 1.000000 1.000000 1.000000 1.000000 1.000000 1.000000 1.000000 1.000000 1.000000 1.000000 1.000000 1.000000 1.000000 1.000000 1.000000 1.000000 1.000000 1.000000 1.000000 0.000000 0.000000 0.001000 0.001000 0.000000 10000 10000 0 1 10000 598811541 0.000800 669.875000
1.010000 1.006000 1.000000 0.990000 0.994000 1.000000 1.000000 1.000000 1.000000 1.000000 1.000000 1.000000 1.000000 1.000000 1.000000 1.000000 1.000000 1.000000 1.000000 1.000000 1.000000 1.000000 1.000000 1.000000 1.000000 1.000000 0.000000 0.000000 0.001000 0.001000 0.000000 10000 10000 0 1 10000 4075814191 0.001900 631.421053
1.010000 1.006000 1.000000 0.990000 0.994000 1.000000 1.000000 1.000000 1.000000 1.000000 1.000000 1.000000 1.000000 1.000000 1.000000 1.000000 1.000000 1.000000 1.000000 1.000000 1.000000 1.000000 1.000000 1.000000 1.000000 1.000000 0.000000 0.000000 0.001000 0.001000 0.000000 10000 10000 0 1 10000 2623622920 0.001200 746.416667
1.010000 1.006000 1.000000 0.990000 0.994000 1.000000 1.000000 1.000000 1.000000 1.000000 1.000000 1.000000 1.000000 1.000000 1.000000 1.000000 1.000000 1.000000 1.000000 1.000000 1.000000 1.000000 1.000000 1.000000 1.000000 1.000000 0.000000 0.000000 0.001000 0.001000 0.000000 10000 10000 0 1 10000 246760142 0.001700 663.411765
1.010000 1.006000 1.000000 0.990000 0.994000 1.000000 1.000000 1.000000 1.000000 1.000000 1.000000 1.000000 1.000000 1.000000 1.000000 1.000000 1.000000 1.000000 1.000000 1.000000 1.000000 1.000000 1.000000 1.000000 1.000000 1.000000 0.000000 0.000000 0.001000 0.001000 0.000000 10000 10000 0 1 10000 2711640409 0.001100 632.363636
1.010000 1.006000 1.000000 0.990000 0.994000 1.000000 1.000000 1.000000 1.000000 1.000000 1.000000 1.000000 1.000000 1.000000 1.000000 1.000000 1.000000 1.000000 1.000000 1.000000 1.000000 1.000000 1.000000 1.000000 1.000000 1.000000 0.000000 0.000000 0.001000 0.001000 0.000000 10000 10000 0 1 10000 2623763320 0.001300 675.000000
1.010000 1.006000 1.000000 0.990000 0.994000 1.000000 1.000000 1.000000 1.000000 1.000000 1.000000 1.000000 1.000000 1.000000 1.000000 1.000000 1.000000 1.000000 1.000000 1.000000 1.000000 1.000000 1.000000 1.000000 1.000000 1.000000 0.000000 0.000000 0.001000 0.001000 0.000000 10000 10000 0 1 10000 2558678066 0.001400 657.714286
1.010000 1.006000 1.000000 0.990000 0.994000 1.000000 1.000000 1.000000 1.000000 1.000000 1.000000 1.000000 1.000000 1.000000 1.000000 1.000000 1.000000 1.000000 1.000000 1.000000 1.000000 1.000000 1.000000 1.000000 1.000000 1.000000 0.000000 0.000000 0.001000 0.001000 0.000000 10000 10000 0 1 10000 3121171469 0.001500 728.000000
1.010000 1.006000 1.000000 0.990000 0.994000 1.000000 1.000000 1.000000 1.000000 1.000000 1.000000 1.000000 1.000000 1.000000 1.000000 1.000000 1.000000 1.000000 1.000000 1.000000 1.000000 1.000000 1.000000 1.000000 1.000000 1.000000 0.000000 0.000000 0.001000 0.001000 0.000000 10000 10000 0 1 10000 4280876021 0.001700 725.470588
1.010000 1.006000 1.000000 0.990000 0.994000 1.000000 1.000000 1.000000 1.000000 1.000000 1.000000 1.000000 1.000000 1.000000 1.000000 1.000000 1.000000 1.000000 1.000000 1.000000 1.000000 1.000000 1.000000 1.000000 1.000000 1.000000 0.000000 0.000000 0.001000 0.001000 0.000000 10000 10000 0 1 10000 2518581273 0.001100 785.545455
1.010000 1.006000 1.000000 0.990000 0.994000 1.000000 1.000000 1.000000 1.000000 1.000000 1.000000 1.000000 1.000000 1.000000 1.000000 1.000000 1.000000 1.000000 1.000000 1.000000 1.000000 1.000000 1.000000 1.000000 1.000000 1.000000 0.000000 0.000000 0.001000 0.001000 0.000000 10000 10000 0 1 10000 1309855592 0.001600 686.062500
1.010000 1.006000 1.000000 0.990000 0.994000 1.000000 1.000000 1.000000 1.000000 1.000000 1.000000 1.000000 1.000000 1.000000 1.000000 1.000000 1.000000 1.000000 1.000000 1.000000 1.000000 1.000000 1.000000 1.000000 1.000000 1.000000 0.000000 0.000000 0.001000 0.001000 0.000000 10000 10000 0 1 10000 4255376871 0.001500 604.200000
1.010000 1.006000 1.000000 0.990000 0.994000 1.000000 1.000000 1.000000 1.000000 1.000000 1.000000 1.000000 1.000000 1.000000 1.000000 1.000000 1.000000 1.000000 1.000000 1.000000 1.000000 1.000000 1.000000 1.000000 1.000000 1.000000 0.000000 0.000000 0.001000 0.001000 0.000000 10000 10000 0 1 10000 2594219418 0.001000 664.700000
1.010000 1.006000 1.000000 0.990000 0.994000 1.000000 1.000000 1.000000 1.000000 1.000000 1.000000 1.000000 1.000000 1.000000 1.000000 1.000000 1.000000 1.000000 1.000000 1.000000 1.000000 1.000000 1.000000 1.000000 1.000000 1.000000 0.000000 0.000000 0.001000 0.001000 0.000000 10000 10000 0 1 10000 1381635956 0.001700 789.411765
1.010000 1.006000 1.000000 0.990000 0.994000 1.000000 1.000000 1.000000 1.000000 1.000000 1.000000 1.000000 1.000000 1.000000 1.000000 1.000000 1.000000 1.000000 1.000000 1.000000 1.000000 1.000000 1.000000 1.000000 1.000000 1.000000 0.000000 0.000000 0.001000 0.001000 0.000000 10000 10000 0 1 10000 839942027 0.000600 507.166667
1.010000 1.006000 1.000000 0.990000 0.994000 1.000000 1.000000 1.000000 1.000000 1.000000 1.000000 1.000000 1.000000 1.000000 1.000000 1.000000 1.000000 1.000000 1.000000 1.000000 1.000000 1.000000 1.000000 1.000000 1.000000 1.000000 0.000000 0.000000 0.001000 0.001000 0.000000 10000 10000 0 1 10000 2459829519 0.001100 751.818182
1.010000 1.006000 1.000000 0.990000 0.994000 1.000000 1.000000 1.000000 1.000000 1.000000 1.000000 1.000000 1.000000 1.000000 1.000000 1.000000 1.000000 1.000000 1.000000 1.000000 1.000000 1.000000 1.000000 1.000000 1.000000 1.000000 0.000000 0.000000 0.001000 0.001000 0.000000 10000 10000 0 1 10000 3222333559 0.001100 638.545455
1.010000 1.006000 1.000000 0.990000 0.994000 1.000000 1.000000 1.000000 1.000000 1.000000 1.000000 1.000000 1.000000 1.000000 1.000000 1.000000 1.000000 1.000000 1.000000 1.000000 1.000000 1.000000 1.000000 1.000000 1.000000 1.000000 0.000000 0.000000 0.001000 0.001000 0.000000 10000 10000 0 1 10000 4154271014 0.001400 677.285714
1.010000 1.006000 1.000000 0.990000 0.994000 1.000000 1.000000 1.000000 1.000000 1.000000 1.000000 1.000000 1.000000 1.000000 1.000000 1.000000 1.000000 1.000000 1.000000 1.000000 1.000000 1.000000 1.000000 1.000000 1.000000 1.000000 0.000000 0.000000 0.001000 0.001000 0.000000 10000 10000 0 1 10000 589200990 0.001900 695.368421
1.010000 1.006000 1.000000 0.990000 0.994000 1.000000 1.000000 1.000000 1.000000 1.000000 1.000000 1.000000 1.000000 1.000000 1.000000 1.000000 1.000000 1.000000 1.000000 1.000000 1.000000 1.000000 1.000000 1.000000 1.000000 1.000000 0.000000 0.000000 0.001000 0.001000 0.000000 10000 10000 0 1 10000 3258186402 0.001700 621.882353
1.010000 1.006000 1.000000 0.990000 0.994000 1.000000 1.000000 1.000000 1.000000 1.000000 1.000000 1.000000 1.000000 1.000000 1.000000 1.000000 1.000000 1.000000 1.000000 1.000000 1.000000 1.000000 1.000000 1.000000 1.000000 1.000000 0.000000 0.000000 0.001000 0.001000 0.000000 10000 10000 0 1 10000 2154536765 0.001900 643.684211
1.010000 1.006000 1.000000 0.990000 0.994000 1.000000 1.000000 1.000000 1.000000 1.000000 1.000000 1.000000 1.000000 1.000000 1.000000 1.000000 1.000000 1.000000 1.000000 1.000000 1.000000 1.000000 1.000000 1.000000 1.000000 1.000000 0.000000 0.000000 0.001000 0.001000 0.000000 10000 10000 0 1 10000 2409659441 0.001100 682.000000
1.010000 1.006000 1.000000 0.990000 0.994000 1.000000 1.000000 1.000000 1.000000 1.000000 1.000000 1.000000 1.000000 1.000000 1.000000 1.000000 1.000000 1.000000 1.000000 1.000000 1.000000 1.000000 1.000000 1.000000 1.000000 1.000000 0.000000 0.000000 0.001000 0.001000 0.000000 10000 10000 0 1 10000 1823188478 0.001600 742.625000
1.010000 1.006000 1.000000 0.990000 0.994000 1.000000 1.000000 1.000000 1.000000 1.000000 1.000000 1.000000 1.000000 1.000000 1.000000 1.000000 1.000000 1.000000 1.000000 1.000000 1.000000 1.000000 1.000000 1.000000 1.000000 1.000000 0.000000 0.000000 0.001000 0.001000 0.000000 10000 10000 0 1 10000 2357866553 0.000700 560.857143
1.010000 1.006000 1.000000 0.990000 0.994000 1.000000 1.000000 1.000000 1.000000 1.000000 1.000000 1.000000 1.000000 1.000000 1.000000 1.000000 1.000000 1.000000 1.000000 1.000000 1.000000 1.000000 1.000000 1.000000 1.000000 1.000000 0.000000 0.000000 0.001000 0.001000 0.000000 10000 10000 0 1 10000 191739919 0.001400 589.785714
1.010000 1.006000 1.000000 0.990000 0.994000 1.000000 1.000000 1.000000 1.000000 1.000000 1.000000 1.000000 1.000000 1.000000 1.000000 1.000000 1.000000 1.000000 1.000000 1.000000 1.000000 1.000000 1.000000 1.000000 1.000000 1.000000 0.000000 0.000000 0.001000 0.001000 0.000000 10000 10000 0 1 10000 107258892 0.000900 720.111111
1.010000 1.006000 1.000000 0.990000 0.994000 1.000000 1.000000 1.000000 1.000000 1.000000 1.000000 1.000000 1.000000 1.000000 1.000000 1.000000 1.000000 1.000000 1.000000 1.000000 1.000000 1.000000 1.000000 1.000000 1.000000 1.000000 0.000000 0.000000 0.001000 0.001000 0.000000 10000 10000 0 1 10000 2473839778 0.001700 694.235294
1.010000 1.006000 1.000000 0.990000 0.994000 1.000000 1.000000 1.000000 1.000000 1.000000 1.000000 1.000000 1.000000 1.000000 1.000000 1.000000 1.000000 1.000000 1.000000 1.000000 1.000000 1.000000 1.000000 1.000000 1.000000 1.000000 0.000000 0.000000 0.001000 0.001000 0.000000 10000 10000 0 1 10000 3464062627 0.000900 722.888889
1.010000 1.006000 1.000000 0.990000 0.994000 1.000000 1.000000 1.000000 1.000000 1.000000 1.000000 1.000000 1.000000 1.000000 1.000000 1.000000 1.000000 1.000000 1.000000 1.000000 1.000000 1.000000 1.000000 1.000000 1.000000 1.000000 0.000000 0.000000 0.001000 0.001000 0.000000 10000 10000 0 1 10000 4026986184 0.001000 552.200000
1.010000 1.006000 1.000000 0.990000 0.994000 1.000000 1.000000 1.000000 1.000000 1.000000 1.000000 1.000000 1.000000 1.000000 1.000000 1.000000 1.000000 1.000000 1.000000 1.000000 1.000000 1.000000 1.000000 1.000000 1.000000 1.000000 0.000000 0.000000 0.001000 0.001000 0.000000 10000 10000 0 1 10000 3949249051 0.001300 631.615385
1.010000 1.006000 1.000000 0.990000 0.994000 1.000000 1.000000 1.000000 1.000000 1.000000 1.000000 1.000000 1.000000 1.000000 1.000000 1.000000 1.000000 1.000000 1.000000 1.000000 1.000000 1.000000 1.000000 1.000000 1.000000 1.000000 0.000000 0.000000 0.001000 0.001000 0.000000 10000 10000 0 1 10000 2200541220 0.001000 515.300000
1.010000 1.006000 1.000000 0.990000 0.994000 1.000000 1.000000 1.000000 1.000000 1.000000 1.000000 1.000000 1.000000 1.000000 1.000000 1.000000 1.000000 1.000000 1.000000 1.000000 1.000000 1.000000 1.000000 1.000000 1.000000 1.000000 0.000000 0.000000 0.001000 0.001000 0.000000 10000 10000 0 1 10000 3780308202 0.001700 726.529412
1.010000 1.006000 1.000000 0.990000 0.994000 1.000000 1.000000 1.000000 1.000000 1.000000 1.000000 1.000000 1.000000 1.000000 1.000000 1.000000 1.000000 1.000000 1.000000 1.000000 1.000000 1.000000 1.000000 1.000000 1.000000 1.000000 0.000000 0.000000 0.001000 0.001000 0.000000 10000 10000 0 1 10000 387512644 0.001200 674.750000
1.010000 1.006000 1.000000 0.990000 0.994000 1.000000 1.000000 1.000000 1.000000 1.000000 1.000000 1.000000 1.000000 1.000000 1.000000 1.000000 1.000000 1.000000 1.000000 1.000000 1.000000 1.000000 1.000000 1.000000 1.000000 1.000000 0.000000 0.000000 0.001000 0.001000 0.000000 10000 10000 0 1 10000 3003319980 0.001700 670.470588
1.010000 1.006000 1.000000 0.990000 0.994000 1.000000 1.000000 1.000000 1.000000 1.000000 1.000000 1.000000 1.000000 1.000000 1.000000 1.000000 1.000000 1.000000 1.000000 1.000000 1.000000 1.000000 1.000000 1.000000 1.000000 1.000000 0.000000 0.000000 0.001000 0.001000 0.000000 10000 10000 0 1 10000 2347794789 0.001400 736.857143
1.010000 1.006000 1.000000 0.990000 0.994000 1.000000 1.000000 1.000000 1.000000 1.000000 1.000000 1.000000 1.000000 1.000000 1.000000 1.000000 1.000000 1.000000 1.000000 1.000000 1.000000 1.000000 1.000000 1.000000 1.000000 1.000000 0.000000 0.000000 0.001000 0.001000 0.000000 10000 10000 0 1 10000 2676079312 0.000800 635.125000
1.010000 1.006000 1.000000 0.990000 0.994000 1.000000 1.000000 1.000000 1.000000 1.000000 1.000000 1.000000 1.000000 1.000000 1.000000 1.000000 1.000000 1.000000 1.000000 1.000000 1.000000 1.000000 1.000000 1.000000 1.000000 1.000000 0.000000 0.000000 0.001000 0.001000 0.000000 10000 10000 0 1 10000 858276766 0.002300 687.000000
1.010000 1.006000 1.000000 0.990000 0.994000 1.000000 1.000000 1.000000 1.000000 1.000000 1.000000 1.000000 1.000000 1.000000 1.000000 1.000000 1.000000 1.000000 1.000000 1.000000 1.000000 1.000000 1.000000 1.000000 1.000000 1.000000 0.000000 0.000000 0.001000 0.001000 0.000000 10000 10000 0 1 10000 2092159576 0.001500 691.533333
1.010000 1.006000 1.000000 0.990000 0.994000 1.000000 1.000000 1.000000 1.000000 1.000000 1.000000 1.000000 1.000000 1.000000 1.000000 1.000000 1.000000 1.000000 1.000000 1.000000 1.000000 1.000000 1.000000 1.000000 1.000000 1.000000 0.000000 0.000000 0.001000 0.001000 0.000000 10000 10000 0 1 10000 3489294410 0.000900 755.555556
1.010000 1.006000 1.000000 0.990000 0.994000 1.000000 1.000000 1.000000 1.000000 1.000000 1.000000 1.000000 1.000000 1.000000 1.000000 1.000000 1.000000 1.000000 1.000000 1.000000 1.000000 1.000000 1.000000 1.000000 1.000000 1.000000 0.000000 0.000000 0.001000 0.001000 0.000000 10000 10000 0 1 10000 3582552397 0.001600 689.250000
1.010000 1.006000 1.000000 0.990000 0.994000 1.000000 1.000000 1.000000 1.000000 1.000000 1.000000 1.000000 1.000000 1.000000 1.000000 1.000000 1.000000 1.000000 1.000000 1.000000 1.000000 1.000000 1.000000 1.000000 1.000000 1.000000 0.000000 0.000000 0.001000 0.001000 0.000000 10000 10000 0 1 10000 850662642 0.001400 708.285714
1.010000 1.006000 1.000000 0.990000 0.994000 1.000000 1.000000 1.000000 1.000000 1.000000 1.000000 1.000000 1.000000 1.000000 1.000000 1.000000 1.000000 1.000000 1.000000 1.000000 1.000000 1.000000 1.000000 1.000000 1.000000 1.000000 0.000000 0.000000 0.001000 0.001000 0.000000 10000 10000 0 1 10000 2682123033 0.001200 822.416667
1.010000 1.006000 1.000000 0.990000 0.994000 1.000000 1.000000 1.000000 1.000000 1.000000 1.000000 1.000000 1.000000 1.000000 1.000000 1.000000 1.000000 1.000000 1.000000 1.000000 1.000000 1.000000 1.000000 1.000000 1.000000 1.000000 0.000000 0.000000 0.001000 0.001000 0.000000 10000 10000 0 1 10000 1047313509 0.001400 712.642857
1.010000 1.006000 1.000000 0.990000 0.994000 1.000000 1.000000 1.000000 1.000000 1.000000 1.000000 1.000000 1.000000 1.000000 1.000000 1.000000 1.000000 1.000000 1.000000 1.000000 1.000000 1.000000 1.000000 1.000000 1.000000 1.000000 0.000000 0.000000 0.001000 0.001000 0.000000 10000 10000 0 1 10000 2691049017 0.001300 829.846154
1.010000 1.006000 1.000000 0.990000 0.994000 1.000000 1.000000 1.000000 1.000000 1.000000 1.000000 1.000000 1.000000 1.000000 1.000000 1.000000 1.000000 1.000000 1.000000 1.000000 1.000000 1.000000 1.000000 1.000000 1.000000 1.000000 0.000000 0.000000 0.001000 0.001000 0.000000 10000 10000 0 1 10000 149392455 0.001700 663.941176
1.010000 1.006000 1.000000 0.990000 0.994000 1.000000 1.000000 1.000000 1.000000 1.000000 1.000000 1.000000 1.000000 1.000000 1.000000 1.000000 1.000000 1.000000 1.000000 1.000000 1.000000 1.000000 1.000000 1.000000 1.000000 1.000000 0.000000 0.000000 0.001000 0.001000 0.000000 10000 10000 0 1 10000 1354822035 0.001500 792.000000
1.010000 1.006000 1.000000 0.990000 0.994000 1.000000 1.000000 1.000000 1.000000 1.000000 1.000000 1.000000 1.000000 1.000000 1.000000 1.000000 1.000000 1.000000 1.000000 1.000000 1.000000 1.000000 1.000000 1.000000 1.000000 1.000000 0.000000 0.000000 0.001000 0.001000 0.000000 10000 10000 0 1 10000 60440048 0.001600 880.062500
1.010000 1.006000 1.000000 0.990000 0.994000 1.000000 1.000000 1.000000 1.000000 1.000000 1.000000 1.000000 1.000000 1.000000 1.000000 1.000000 1.000000 1.000000 1.000000 1.000000 1.000000 1.000000 1.000000 1.000000 1.000000 1.000000 0.000000 0.000000 0.001000 0.001000 0.000000 10000 10000 0 1 10000 3312275251 0.000800 792.125000
1.010000 1.006000 1.000000 0.990000 0.994000 1.000000 1.000000 1.000000 1.000000 1.000000 1.000000 1.000000 1.000000 1.000000 1.000000 1.000000 1.000000 1.000000 1.000000 1.000000 1.000000 1.000000 1.000000 1.000000 1.000000 1.000000 0.000000 0.000000 0.001000 0.001000 0.000000 10000 10000 0 1 10000 1531799915 0.001500 618.666667
1.010000 1.006000 1.000000 0.990000 0.994000 1.000000 1.000000 1.000000 1.000000 1.000000 1.000000 1.000000 1.000000 1.000000 1.000000 1.000000 1.000000 1.000000 1.000000 1.000000 1.000000 1.000000 1.000000 1.000000 1.000000 1.000000 0.000000 0.000000 0.001000 0.001000 0.000000 10000 10000 0 1 10000 3311094550 0.001100 817.636364
1.010000 1.006000 1.000000 0.990000 0.994000 1.000000 1.000000 1.000000 1.000000 1.000000 1.000000 1.000000 1.000000 1.000000 1.000000 1.000000 1.000000 1.000000 1.000000 1.000000 1.000000 1.000000 1.000000 1.000000 1.000000 1.000000 0.000000 0.000000 0.001000 0.001000 0.000000 10000 10000 0 1 10000 2370828703 0.001600 773.250000
1.010000 1.006000 1.000000 0.990000 0.994000 1.000000 1.000000 1.000000 1.000000 1.000000 1.000000 1.000000 1.000000 1.000000 1.000000 1.000000 1.000000 1.000000 1.000000 1.000000 1.000000 1.000000 1.000000 1.000000 1.000000 1.000000 0.000000 0.000000 0.001000 0.001000 0.000000 10000 10000 0 1 10000 3488906859 0.001200 710.750000
1.010000 1.006000 1.000000 0.990000 0.994000 1.000000 1.000000 1.000000 1.000000 1.000000 1.000000 1.000000 1.000000 1.000000 1.000000 1.000000 1.000000 1.000000 1.000000 1.000000 1.000000 1.000000 1.000000 1.000000 1.000000 1.000000 0.000000 0.000000 0.001000 0.001000 0.000000 10000 10000 0 1 10000 609025292 0.001200 540.166667
1.010000 1.006000 1.000000 0.990000 0.994000 1.000000 1.000000 1.000000 1.000000 1.000000 1.000000 1.000000 1.000000 1.000000 1.000000 1.000000 1.000000 1.000000 1.000000 1.000000 1.000000 1.000000 1.000000 1.000000 1.000000 1.000000 0.000000 0.000000 0.001000 0.001000 0.000000 10000 10000 0 1 10000 1760466787 0.001500 801.066667
1.010000 1.006000 1.000000 0.990000 0.994000 1.000000 1.000000 1.000000 1.000000 1.000000 1.000000 1.000000 1.000000 1.000000 1.000000 1.000000 1.000000 1.000000 1.000000 1.000000 1.000000 1.000000 1.000000 1.000000 1.000000 1.000000 0.000000 0.000000 0.001000 0.001000 0.000000 10000 10000 0 1 10000 1560779557 0.001100 755.727273
1.010000 1.006000 1.000000 0.990000 0.994000 1.000000 1.000000 1.000000 1.000000 1.000000 1.000000 1.000000 1.000000 1.000000 1.000000 1.000000 1.000000 1.000000 1.000000 1.000000 1.000000 1.000000 1.000000 1.000000 1.000000 1.000000 0.000000 0.000000 0.001000 0.001000 0.000000 10000 10000 0 1 10000 1088450884 0.001900 673.210526
1.010000 1.006000 1.000000 0.990000 0.994000 1.000000 1.000000 1.000000 1.000000 1.000000 1.000000 1.000000 1.000000 1.000000 1.000000 1.000000 1.000000 1.000000 1.000000 1.000000 1.000000 1.000000 1.000000 1.000000 1.000000 1.000000 0.000000 0.000000 0.001000 0.001000 0.000000 10000 10000 0 1 10000 2726166862 0.000900 717.000000
1.010000 1.006000 1.000000 0.990000 0.994000 1.000000 1.000000 1.000000 1.000000 1.000000 1.000000 1.000000 1.000000 1.000000 1.000000 1.000000 1.000000 1.000000 1.000000 1.000000 1.000000 1.000000 1.000000 1.000000 1.000000 1.000000 0.000000 0.000000 0.001000 0.001000 0.000000 10000 10000 0 1 10000 3689764866 0.001400 656.857143
1.010000 1.006000 1.000000 0.990000 0.994000 1.000000 1.000000 1.000000 1.000000 1.000000 1.000000 1.000000 1.000000 1.000000 1.000000 1.000000 1.000000 1.000000 1.000000 1.000000 1.000000 1.000000 1.000000 1.000000 1.000000 1.000000 0.000000 0.000000 0.001000 0.001000 0.000000 10000 10000 0 1 10000 3336843000 0.001100 668.909091
1.010000 1.006000 1.000000 0.990000 0.994000 1.000000 1.000000 1.000000 1.000000 1.000000 1.000000 1.000000 1.000000 1.000000 1.000000 1.000000 1.000000 1.000000 1.000000 1.000000 1.000000 1.000000 1.000000 1.000000 1.000000 1.000000 0.000000 0.000000 0.001000 0.001000 0.000000 10000 10000 0 1 10000 3860800459 0.002100 626.571429
1.010000 1.006000 1.000000 0.990000 0.994000 1.000000 1.000000 1.000000 1.000000 1.000000 1.000000 1.000000 1.000000 1.000000 1.000000 1.000000 1.000000 1.000000 1.000000 1.000000 1.000000 1.000000 1.000000 1.000000 1.000000 1.000000 0.000000 0.000000 0.001000 0.001000 0.000000 10000 10000 0 1 10000 1442389625 0.001300 728.615385
1.010000 1.006000 1.000000 0.990000 0.994000 1.000000 1.000000 1.000000 1.000000 1.000000 1.000000 1.000000 1.000000 1.000000 1.000000 1.000000 1.000000 1.000000 1.000000 1.000000 1.000000 1.000000 1.000000 1.000000 1.000000 1.000000 0.000000 0.000000 0.001000 0.001000 0.000000 10000 10000 0 1 10000 2996086156 0.001300 691.846154
1.010000 1.006000 1.000000 0.990000 0.994000 1.000000 1.000000 1.000000 1.000000 1.000000 1.000000 1.000000 1.000000 1.000000 1.000000 1.000000 1.000000 1.000000 1.000000 1.000000 1.000000 1.000000 1.000000 1.000000 1.000000 1.000000 0.000000 0.000000 0.001000 0.001000 0.000000 10000 10000 0 1 10000 4148378557 0.001700 749.352941
1.010000 1.006000 1.000000 0.990000 0.994000 1.000000 1.000000 1.000000 1.000000 1.000000 1.000000 1.000000 1.000000 1.000000 1.000000 1.000000 1.000000 1.000000 1.000000 1.000000 1.000000 1.000000 1.000000 1.000000 1.000000 1.000000 0.000000 0.000000 0.001000 0.001000 0.000000 10000 10000 0 1 10000 3283734730 0.001000 797.900000
1.010000 1.006000 1.000000 0.990000 0.994000 1.000000 1.000000 1.000000 1.000000 1.000000 1.000000 1.000000 1.000000 1.000000 1.000000 1.000000 1.000000 1.000000 1.000000 1.000000 1.000000 1.000000 1.000000 1.000000 1.000000 1.000000 0.000000 0.000000 0.001000 0.001000 0.000000 10000 10000 0 1 10000 3517798861 0.001200 640.416667
1.010000 1.006000 1.000000 0.990000 0.994000 1.000000 1.000000 1.000000 1.000000 1.000000 1.000000 1.000000 1.000000 1.000000 1.000000 1.000000 1.000000 1.000000 1.000000 1.000000 1.000000 1.000000 1.000000 1.000000 1.000000 1.000000 0.000000 0.000000 0.001000 0.001000 0.000000 10000 10000 0 1 10000 670226017 0.000600 553.333333
1.010000 1.006000 1.000000 0.990000 0.994000 1.000000 1.000000 1.000000 1.000000 1.000000 1.000000 1.000000 1.000000 1.000000 1.000000 1.000000 1.000000 1.000000 1.000000 1.000000 1.000000 1.000000 1.000000 1.000000 1.000000 1.000000 0.000000 0.000000 0.001000 0.001000 0.000000 10000 10000 0 1 10000 1131761239 0.001000 761.700000
1.010000 1.006000 1.000000 0.990000 0.994000 1.000000 1.000000 1.000000 1.000000 1.000000 1.000000 1.000000 1.000000 1.000000 1.000000 1.000000 1.000000 1.000000 1.000000 1.000000 1.000000 1.000000 1.000000 1.000000 1.000000 1.000000 0.000000 0.000000 0.001000 0.001000 0.000000 10000 10000 0 1 10000 1215498473 0.000700 673.428571
1.010000 1.006000 1.000000 0.990000 0.994000 1.000000 1.000000 1.000000 1.000000 1.000000 1.000000 1.000000 1.000000 1.000000 1.000000 1.000000 1.000000 1.000000 1.000000 1.000000 1.000000 1.000000 1.000000 1.000000 1.000000 1.000000 0.000000 0.000000 0.001000 0.001000 0.000000 10000 10000 0 1 10000 3990560336 0.000700 841.714286
1.010000 1.006000 1.000000 0.990000 0.994000 1.000000 1.000000 1.000000 1.000000 1.000000 1.000000 1.000000 1.000000 1.000000 1.000000 1.000000 1.000000 1.000000 1.000000 1.000000 1.000000 1.000000 1.000000 1.000000 1.000000 1.000000 0.000000 0.000000 0.001000 0.001000 0.000000 10000 10000 0 1 10000 1303527035 0.001000 827.500000
1.010000 1.006000 1.000000 0.990000 0.994000 1.000000 1.000000 1.000000 1.000000 1.000000 1.000000 1.000000 1.000000 1.000000 1.000000 1.000000 1.000000 1.000000 1.000000 1.000000 1.000000 1.000000 1.000000 1.000000 1.000000 1.000000 0.000000 0.000000 0.001000 0.001000 0.000000 10000 10000 0 1 10000 537260990 0.001300 661.538462
1.010000 1.006000 1.000000 0.990000 0.994000 1.000000 1.000000 1.000000 1.000000 1.000000 1.000000 1.000000 1.000000 1.000000 1.000000 1.000000 1.000000 1.000000 1.000000 1.000000 1.000000 1.000000 1.000000 1.000000 1.000000 1.000000 0.000000 0.000000 0.001000 0.001000 0.000000 10000 10000 0 1 10000 3707574702 0.001400 739.571429
1.010000 1.006000 1.000000 0.990000 0.994000 1.000000 1.000000 1.000000 1.000000 1.000000 1.000000 1.000000 1.000000 1.000000 1.000000 1.000000 1.000000 1.000000 1.000000 1.000000 1.000000 1.000000 1.000000 1.000000 1.000000 1.000000 0.000000 0.000000 0.001000 0.001000 0.000000 10000 10000 0 1 10000 3189133882 0.001400 617.642857
1.010000 1.006000 1.000000 0.990000 0.994000 1.000000 1.000000 1.000000 1.000000 1.000000 1.000000 1.000000 1.000000 1.000000 1.000000 1.000000 1.000000 1.000000 1.000000 1.000000 1.000000 1.000000 1.000000 1.000000 1.000000 1.000000 0.000000 0.000000 0.001000 0.001000 0.000000 10000 10000 0 1 10000 135976857 0.001200 646.333333
1.010000 1.006000 1.000000 0.990000 0.994000 1.000000 1.000000 1.000000 1.000000 1.000000 1.000000 1.000000 1.000000 1.000000 1.000000 1.000000 1.000000 1.000000 1.000000 1.000000 1.000000 1.000000 1.000000 1.000000 1.000000 1.000000 0.000000 0.000000 0.001000 0.001000 0.000000 10000 10000 0 1 10000 65417222 0.001700 608.529412
1.010000 1.006000 1.000000 0.990000 0.994000 1.000000 1.000000 1.000000 1.000000 1.000000 1.000000 1.000000 1.000000 1.000000 1.000000 1.000000 1.000000 1.000000 1.000000 1.000000 1.000000 1.000000 1.000000 1.000000 1.000000 1.000000 0.000000 0.000000 0.001000 0.001000 0.000000 10000 10000 0 1 10000 3013799858 0.001400 555.357143
1.010000 1.006000 1.000000 0.990000 0.994000 1.000000 1.000000 1.000000 1.000000 1.000000 1.000000 1.000000 1.000000 1.000000 1.000000 1.000000 1.000000 1.000000 1.000000 1.000000 1.000000 1.000000 1.000000 1.000000 1.000000 1.000000 0.000000 0.000000 0.001000 0.001000 0.000000 10000 10000 0 1 10000 3907231281 0.001500 696.800000
1.010000 1.006000 1.000000 0.990000 0.994000 1.000000 1.000000 1.000000 1.000000 1.000000 1.000000 1.000000 1.000000 1.000000 1.000000 1.000000 1.000000 1.000000 1.000000 1.000000 1.000000 1.000000 1.000000 1.000000 1.000000 1.000000 0.000000 0.000000 0.001000 0.001000 0.000000 10000 10000 0 1 10000 3035259139 0.000900 570.888889
1.010000 1.006000 1.000000 0.990000 0.994000 1.000000 1.000000 1.000000 1.000000 1.000000 1.000000 1.000000 1.000000 1.000000 1.000000 1.000000 1.000000 1.000000 1.000000 1.000000 1.000000 1.000000 1.000000 1.000000 1.000000 1.000000 0.000000 0.000000 0.001000 0.001000 0.000000 10000 10000 0 1 10000 492994251 0.001200 701.250000
1.010000 1.006000 1.000000 0.990000 0.994000 1.000000 1.000000 1.000000 1.000000 1.000000 1.000000 1.000000 1.000000 1.000000 1.000000 1.000000 1.000000 1.000000 1.000000 1.000000 1.000000 1.000000 1.000000 1.000000 1.000000 1.000000 0.000000 0.000000 0.001000 0.001000 0.000000 10000 10000 0 1 10000 3703735554 0.001500 697.466667
1.010000 1.006000 1.000000 0.990000 0.994000 1.000000 1.000000 1.000000 1.000000 1.000000 1.000000 1.000000 1.000000 1.000000 1.000000 1.000000 1.000000 1.000000 1.000000 1.000000 1.000000 1.000000 1.000000 1.000000 1.000000 1.000000 0.000000 0.000000 0.001000 0.001000 0.000000 10000 10000 0 1 10000 3321883996 0.001600 692.500000
1.010000 1.006000 1.000000 0.990000 0.994000 1.000000 1.000000 1.000000 1.000000 1.000000 1.000000 1.000000 1.000000 1.000000 1.000000 1.000000 1.000000 1.000000 1.000000 1.000000 1.000000 1.000000 1.000000 1.000000 1.000000 1.000000 0.000000 0.000000 0.001000 0.001000 0.000000 10000 10000 0 1 10000 3937667884 0.001700 772.882353
1.010000 1.006000 1.000000 0.990000 0.994000 1.000000 1.000000 1.000000 1.000000 1.000000 1.000000 1.000000 1.000000 1.000000 1.000000 1.000000 1.000000 1.000000 1.000000 1.000000 1.000000 1.000000 1.000000 1.000000 1.000000 1.000000 0.000000 0.000000 0.001000 0.001000 0.000000 10000 10000 0 1 10000 2305369180 0.001900 663.210526
1.010000 1.006000 1.000000 0.990000 0.994000 1.000000 1.000000 1.000000 1.000000 1.000000 1.000000 1.000000 1.000000 1.000000 1.000000 1.000000 1.000000 1.000000 1.000000 1.000000 1.000000 1.000000 1.000000 1.000000 1.000000 1.000000 0.000000 0.000000 0.001000 0.001000 0.000000 10000 10000 0 1 10000 2120368530 0.001000 588.700000
1.010000 1.006000 1.000000 0.990000 0.994000 1.000000 1.000000 1.000000 1.000000 1.000000 1.000000 1.000000 1.000000 1.000000 1.000000 1.000000 1.000000 1.000000 1.000000 1.000000 1.000000 1.000000 1.000000 1.000000 1.000000 1.000000 0.000000 0.000000 0.001000 0.001000 0.000000 10000 10000 0 1 10000 2230443287 0.001800 668.166667
1.010000 1.006000 1.000000 0.990000 0.994000 1.000000 1.000000 1.000000 1.000000 1.000000 1.000000 1.000000 1.000000 1.000000 1.000000 1.000000 1.000000 1.000000 1.000000 1.000000 1.000000 1.000000 1.000000 1.000000 1.000000 1.000000 0.000000 0.000000 0.001000 0.001000 0.000000 10000 10000 0 1 10000 156592794 0.000900 544.000000
1.010000 1.006000 1.000000 0.990000 0.994000 1.000000 1.000000 1.000000 1.000000 1.000000 1.000000 1.000000 1.000000 1.000000 1.000000 1.000000 1.000000 1.000000 1.000000 1.000000 1.000000 1.000000 1.000000 1.000000 1.000000 1.000000 0.000000 0.000000 0.001000 0.001000 0.000000 10000 10000 0 1 10000 3885771514 0.001300 658.307692
1.010000 1.006000 1.000000 0.990000 0.994000 1.000000 1.000000 1.000000 1.000000 1.000000 1.000000 1.000000 1.000000 1.000000 1.000000 1.000000 1.000000 1.000000 1.000000 1.000000 1.000000 1.000000 1.000000 1.000000 1.000000 1.000000 0.000000 0.000000 0.001000 0.001000 0.000000 10000 10000 0 1 10000 1923450944 0.001600 681.437500
1.010000 1.006000 1.000000 0.990000 0.994000 1.000000 1.000000 1.000000 1.000000 1.000000 1.000000 1.000000 1.000000 1.000000 1.000000 1.000000 1.000000 1.000000 1.000000 1.000000 1.000000 1.000000 1.000000 1.000000 1.000000 1.000000 0.000000 0.000000 0.001000 0.001000 0.000000 10000 10000 0 1 10000 1674754401 0.001700 599.000000
1.010000 1.006000 1.000000 0.990000 0.994000 1.000000 1.000000 1.000000 1.000000 1.000000 1.000000 1.000000 1.000000 1.000000 1.000000 1.000000 1.000000 1.000000 1.000000 1.000000 1.000000 1.000000 1.000000 1.000000 1.000000 1.000000 0.000000 0.000000 0.001000 0.001000 0.000000 10000 10000 0 1 10000 2885342794 0.002100 703.857143
1.010000 1.006000 1.000000 0.990000 0.994000 1.000000 1.000000 1.000000 1.000000 1.000000 1.000000 1.000000 1.000000 1.000000 1.000000 1.000000 1.000000 1.000000 1.000000 1.000000 1.000000 1.000000 1.000000 1.000000 1.000000 1.000000 0.000000 0.000000 0.001000 0.001000 0.000000 10000 10000 0 1 10000 2905520543 0.000700 718.571429
1.010000 1.006000 1.000000 0.990000 0.994000 1.000000 1.000000 1.000000 1.000000 1.000000 1.000000 1.000000 1.000000 1.000000 1.000000 1.000000 1.000000 1.000000 1.000000 1.000000 1.000000 1.000000 1.000000 1.000000 1.000000 1.000000 0.000000 0.000000 0.001000 0.001000 0.000000 10000 10000 0 1 10000 1500639228 0.001600 673.750000
1.010000 1.006000 1.000000 0.990000 0.994000 1.000000 1.000000 1.000000 1.000000 1.000000 1.000000 1.000000 1.000000 1.000000 1.000000 1.000000 1.000000 1.000000 1.000000 1.000000 1.000000 1.000000 1.000000 1.000000 1.000000 1.000000 0.000000 0.000000 0.001000 0.001000 0.000000 10000 10000 0 1 10000 304469471 0.001200 561.750000
1.010000 1.006000 1.000000 0.990000 0.994000 1.000000 1.000000 1.000000 1.000000 1.000000 1.000000 1.000000 1.000000 1.000000 1.000000 1.000000 1.000000 1.000000 1.000000 1.000000 1.000000 1.000000 1.000000 1.000000 1.000000 1.000000 0.000000 0.000000 0.001000 0.001000 0.000000 10000 10000 0 1 10000 411459531 0.001600 704.312500
1.010000 1.006000 1.000000 0.990000 0.994000 1.000000 1.000000 1.000000 1.000000 1.000000 1.000000 1.000000 1.000000 1.000000 1.000000 1.000000 1.000000 1.000000 1.000000 1.000000 1.000000 1.000000 1.000000 1.000000 1.000000 1.000000 0.000000 0.000000 0.001000 0.001000 0.000000 10000 10000 0 1 10000 2647081093 0.000900 654.333333
1.010000 1.006000 1.000000 0.990000 0.994000 1.000000 1.000000 1.000000 1.000000 1.000000 1.000000 1.000000 1.000000 1.000000 1.000000 1.000000 1.000000 1.000000 1.000000 1.000000 1.000000 1.000000 1.000000 1.000000 1.000000 1.000000 0.000000 0.000000 0.001000 0.001000 0.000000 10000 10000 0 1 10000 250282506 0.000800 594.125000
1.010000 1.006000 1.000000 0.990000 0.994000 1.000000 1.000000 1.000000 1.000000 1.000000 1.000000 1.000000 1.000000 1.000000 1.000000 1.000000 1.000000 1.000000 1.000000 1.000000 1.000000 1.000000 1.000000 1.000000 1.000000 1.000000 0.000000 0.000000 0.001000 0.001000 0.000000 10000 10000 0 1 10000 2002328699 0.001100 777.454545
1.010000 1.006000 1.000000 0.990000 0.994000 1.000000 1.000000 1.000000 1.000000 1.000000 1.000000 1.000000 1.000000 1.000000 1.000000 1.000000 1.000000 1.000000 1.000000 1.000000 1.000000 1.000000 1.000000 1.000000 1.000000 1.000000 0.000000 0.000000 0.001000 0.001000 0.000000 10000 10000 0 1 10000 117409723 0.001500 767.066667
1.010000 1.006000 1.000000 0.990000 0.994000 1.000000 1.000000 1.000000 1.000000 1.000000 1.000000 1.000000 1.000000 1.000000 1.000000 1.000000 1.000000 1.000000 1.000000 1.000000 1.000000 1.000000 1.000000 1.000000 1.000000 1.000000 0.000000 0.000000 0.001000 0.001000 0.000000 10000 10000 0 1 10000 2076178086 0.001700 740.176471
1.010000 1.006000 1.000000 0.990000 0.994000 1.000000 1.000000 1.000000 1.000000 1.000000 1.000000 1.000000 1.000000 1.000000 1.000000 1.000000 1.000000 1.000000 1.000000 1.000000 1.000000 1.000000 1.000000 1.000000 1.000000 1.000000 0.000000 0.000000 0.001000 0.001000 0.000000 10000 10000 0 1 10000 2692989131 0.001300 683.615385
1.010000 1.006000 1.000000 0.990000 0.994000 1.000000 1.000000 1.000000 1.000000 1.000000 1.000000 1.000000 1.000000 1.000000 1.000000 1.000000 1.000000 1.000000 1.000000 1.000000 1.000000 1.000000 1.000000 1.000000 1.000000 1.000000 0.000000 0.000000 0.001000 0.001000 0.000000 10000 10000 0 1 10000 1282174454 0.001500 776.600000
1.010000 1.006000 1.000000 0.990000 0.994000 1.000000 1.000000 1.000000 1.000000 1.000000 1.000000 1.000000 1.000000 1.000000 1.000000 1.000000 1.000000 1.000000 1.000000 1.000000 1.000000 1.000000 1.000000 1.000000 1.000000 1.000000 0.000000 0.000000 0.001000 0.001000 0.000000 10000 10000 0 1 10000 3570532605 0.001500 610.933333
1.010000 1.006000 1.000000 0.990000 0.994000 1.000000 1.000000 1.000000 1.000000 1.000000 1.000000 1.000000 1.000000 1.000000 1.000000 1.000000 1.000000 1.000000 1.000000 1.000000 1.000000 1.000000 1.000000 1.000000 1.000000 1.000000 0.000000 0.000000 0.001000 0.001000 0.000000 10000 10000 0 1 10000 856768084 0.000700 763.857143
1.010000 1.006000 1.000000 0.990000 0.994000 1.000000 1.000000 1.000000 1.000000 1.000000 1.000000 1.000000 1.000000 1.000000 1.000000 1.000000 1.000000 1.000000 1.000000 1.000000 1.000000 1.000000 1.000000 1.000000 1.000000 1.000000 0.000000 0.000000 0.001000 0.001000 0.000000 10000 10000 0 1 10000 4072313590 0.001700 697.411765
1.010000 1.006000 1.000000 0.990000 0.994000 1.000000 1.000000 1.000000 1.000000 1.000000 1.000000 1.000000 1.000000 1.000000 1.000000 1.000000 1.000000 1.000000 1.000000 1.000000 1.000000 1.000000 1.000000 1.000000 1.000000 1.000000 0.000000 0.000000 0.001000 0.001000 0.000000 10000 10000 0 1 10000 637035365 0.001300 819.923077
1.010000 1.006000 1.000000 0.990000 0.994000 1.000000 1.000000 1.000000 1.000000 1.000000 1.000000 1.000000 1.000000 1.000000 1.000000 1.000000 1.000000 1.000000 1.000000 1.000000 1.000000 1.000000 1.000000 1.000000 1.000000 1.000000 0.000000 0.000000 0.001000 0.001000 0.000000 10000 10000 0 1 10000 1230645864 0.001400 730.071429
1.010000 1.006000 1.000000 0.990000 0.994000 1.000000 1.000000 1.000000 1.000000 1.000000 1.000000 1.000000 1.000000 1.000000 1.000000 1.000000 1.000000 1.000000 1.000000 1.000000 1.000000 1.000000 1.000000 1.000000 1.000000 1.000000 0.000000 0.000000 0.001000 0.001000 0.000000 10000 10000 0 1 10000 3574176295 0.002300 732.608696
1.010000 1.006000 1.000000 0.990000 0.994000 1.000000 1.000000 1.000000 1.000000 1.000000 1.000000 1.000000 1.000000 1.000000 1.000000 1.000000 1.000000 1.000000 1.000000 1.000000 1.000000 1.000000 1.000000 1.000000 1.000000 1.000000 0.000000 0.000000 0.001000 0.001000 0.000000 10000 10000 0 1 10000 1204215189 0.001100 614.545455
1.010000 1.006000 1.000000 0.990000 0.994000 1.000000 1.000000 1.000000 1.000000 1.000000 1.000000 1.000000 1.000000 1.000000 1.000000 1.000000 1.000000 1.000000 1.000000 1.000000 1.000000 1.000000 1.000000 1.000000 1.000000 1.000000 0.000000 0.000000 0.001000 0.001000 0.000000 10000 10000 0 1 10000 3946405073 0.000900 712.777778
1.010000 1.006000 1.000000 0.990000 0.994000 1.000000 1.000000 1.000000 1.000000 1.000000 1.000000 1.000000 1.000000 1.000000 1.000000 1.000000 1.000000 1.000000 1.000000 1.000000 1.000000 1.000000 1.000000 1.000000 1.000000 1.000000 0.000000 0.000000 0.001000 0.001000 0.000000 10000 10000 0 1 10000 2057265766 0.001900 672.263158
1.010000 1.006000 1.000000 0.990000 0.994000 1.000000 1.000000 1.000000 1.000000 1.000000 1.000000 1.000000 1.000000 1.000000 1.000000 1.000000 1.000000 1.000000 1.000000 1.000000 1.000000 1.000000 1.000000 1.000000 1.000000 1.000000 0.000000 0.000000 0.001000 0.001000 0.000000 10000 10000 0 1 10000 3674731278 0.001700 623.470588
1.010000 1.006000 1.000000 0.990000 0.994000 1.000000 1.000000 1.000000 1.000000 1.000000 1.000000 1.000000 1.000000 1.000000 1.000000 1.000000 1.000000 1.000000 1.000000 1.000000 1.000000 1.000000 1.000000 1.000000 1.000000 1.000000 0.000000 0.000000 0.001000 0.001000 0.000000 10000 10000 0 1 10000 3259593783 0.001100 658.454545
1.010000 1.006000 1.000000 0.990000 0.994000 1.000000 1.000000 1.000000 1.000000 1.000000 1.000000 1.000000 1.000000 1.000000 1.000000 1.000000 1.000000 1.000000 1.000000 1.000000 1.000000 1.000000 1.000000 1.000000 1.000000 1.000000 0.000000 0.000000 0.001000 0.001000 0.000000 10000 10000 0 1 10000 3216292642 0.001400 666.142857
1.010000 1.006000 1.000000 0.990000 0.994000 1.000000 1.000000 1.000000 1.000000 1.000000 1.000000 1.000000 1.000000 1.000000 1.000000 1.000000 1.000000 1.000000 1.000000 1.000000 1.000000 1.000000 1.000000 1.000000 1.000000 1.000000 0.000000 0.000000 0.001000 0.001000 0.000000 10000 10000 0 1 10000 1122396282 0.001300 595.692308
1.010000 1.006000 1.000000 0.990000 0.994000 1.000000 1.000000 1.000000 1.000000 1.000000 1.000000 1.000000 1.000000 1.000000 1.000000 1.000000 1.000000 1.000000 1.000000 1.000000 1.000000 1.000000 1.000000 1.000000 1.000000 1.000000 0.000000 0.000000 0.001000 0.001000 0.000000 10000 10000 0 1 10000 3674090581 0.001300 597.076923
1.010000 1.006000 1.000000 0.990000 0.994000 1.000000 1.000000 1.000000 1.000000 1.000000 1.000000 1.000000 1.000000 1.000000 1.000000 1.000000 1.000000 1.000000 1.000000 1.000000 1.000000 1.000000 1.000000 1.000000 1.000000 1.000000 0.000000 0.000000 0.001000 0.001000 0.000000 10000 10000 0 1 10000 4001767079 0.001200 598.500000
1.010000 1.006000 1.000000 0.990000 0.994000 1.000000 1.000000 1.000000 1.000000 1.000000 1.000000 1.000000 1.000000 1.000000 1.000000 1.000000 1.000000 1.000000 1.000000 1.000000 1.000000 1.000000 1.000000 1.000000 1.000000 1.000000 0.000000 0.000000 0.001000 0.001000 0.000000 10000 10000 0 1 10000 3961881076 0.001600 789.312500
1.010000 1.006000 1.000000 0.990000 0.994000 1.000000 1.000000 1.000000 1.000000 1.000000 1.000000 1.000000 1.000000 1.000000 1.000000 1.000000 1.000000 1.000000 1.000000 1.000000 1.000000 1.000000 1.000000 1.000000 1.000000 1.000000 0.000000 0.000000 0.001000 0.001000 0.000000 10000 10000 0 1 10000 1241739757 0.001700 713.941176
1.010000 1.006000 1.000000 0.990000 0.994000 1.000000 1.000000 1.000000 1.000000 1.000000 1.000000 1.000000 1.000000 1.000000 1.000000 1.000000 1.000000 1.000000 1.000000 1.000000 1.000000 1.000000 1.000000 1.000000 1.000000 1.000000 0.000000 0.000000 0.001000 0.001000 0.000000 10000 10000 0 1 10000 3428714204 0.001300 692.000000
1.010000 1.006000 1.000000 0.990000 0.994000 1.000000 1.000000 1.000000 1.000000 1.000000 1.000000 1.000000 1.000000 1.000000 1.000000 1.000000 1.000000 1.000000 1.000000 1.000000 1.000000 1.000000 1.000000 1.000000 1.000000 1.000000 0.000000 0.000000 0.001000 0.001000 0.000000 10000 10000 0 1 10000 1158391637 0.001100 570.181818
1.010000 1.006000 1.000000 0.990000 0.994000 1.000000 1.000000 1.000000 1.000000 1.000000 1.000000 1.000000 1.000000 1.000000 1.000000 1.000000 1.000000 1.000000 1.000000 1.000000 1.000000 1.000000 1.000000 1.000000 1.000000 1.000000 0.000000 0.000000 0.001000 0.001000 0.000000 10000 10000 0 1 10000 1923632357 0.001500 603.733333
1.010000 1.006000 1.000000 0.990000 0.994000 1.000000 1.000000 1.000000 1.000000 1.000000 1.000000 1.000000 1.000000 1.000000 1.000000 1.000000 1.000000 1.000000 1.000000 1.000000 1.000000 1.000000 1.000000 1.000000 1.000000 1.000000 0.000000 0.000000 0.001000 0.001000 0.000000 10000 10000 0 1 10000 4053333187 0.001600 736.937500
1.010000 1.006000 1.000000 0.990000 0.994000 1.000000 1.000000 1.000000 1.000000 1.000000 1.000000 1.000000 1.000000 1.000000 1.000000 1.000000 1.000000 1.000000 1.000000 1.000000 1.000000 1.000000 1.000000 1.000000 1.000000 1.000000 0.000000 0.000000 0.001000 0.001000 0.000000 10000 10000 0 1 10000 201199693 0.000900 968.111111
1.010000 1.006000 1.000000 0.990000 0.994000 1.000000 1.000000 1.000000 1.000000 1.000000 1.000000 1.000000 1.000000 1.000000 1.000000 1.000000 1.000000 1.000000 1.000000 1.000000 1.000000 1.000000 1.000000 1.000000 1.000000 1.000000 0.000000 0.000000 0.001000 0.001000 0.000000 10000 10000 0 1 10000 3224627619 0.001000 709.800000
1.010000 1.006000 1.000000 0.990000 0.994000 1.000000 1.000000 1.000000 1.000000 1.000000 1.000000 1.000000 1.000000 1.000000 1.000000 1.000000 1.000000 1.000000 1.000000 1.000000 1.000000 1.000000 1.000000 1.000000 1.000000 1.000000 0.000000 0.000000 0.001000 0.001000 0.000000 10000 10000 0 1 10000 3188052305 0.001000 748.700000
1.010000 1.006000 1.000000 0.990000 0.994000 1.000000 1.000000 1.000000 1.000000 1.000000 1.000000 1.000000 1.000000 1.000000 1.000000 1.000000 1.000000 1.000000 1.000000 1.000000 1.000000 1.000000 1.000000 1.000000 1.000000 1.000000 0.000000 0.000000 0.001000 0.001000 0.000000 10000 10000 0 1 10000 3898295764 0.001900 580.052632
1.010000 1.006000 1.000000 0.990000 0.994000 1.000000 1.000000 1.000000 1.000000 1.000000 1.000000 1.000000 1.000000 1.000000 1.000000 1.000000 1.000000 1.000000 1.000000 1.000000 1.000000 1.000000 1.000000 1.000000 1.000000 1.000000 0.000000 0.000000 0.001000 0.001000 0.000000 10000 10000 0 1 10000 2856732510 0.001300 665.538462
1.010000 1.006000 1.000000 0.990000 0.994000 1.000000 1.000000 1.000000 1.000000 1.000000 1.000000 1.000000 1.000000 1.000000 1.000000 1.000000 1.000000 1.000000 1.000000 1.000000 1.000000 1.000000 1.000000 1.000000 1.000000 1.000000 0.000000 0.000000 0.001000 0.001000 0.000000 10000 10000 0 1 10000 3665890713 0.002000 667.150000
1.010000 1.006000 1.000000 0.990000 0.994000 1.000000 1.000000 1.000000 1.000000 1.000000 1.000000 1.000000 1.000000 1.000000 1.000000 1.000000 1.000000 1.000000 1.000000 1.000000 1.000000 1.000000 1.000000 1.000000 1.000000 1.000000 0.000000 0.000000 0.001000 0.001000 0.000000 10000 10000 0 1 10000 1905549393 0.000800 787.375000
1.010000 1.006000 1.000000 0.990000 0.994000 1.000000 1.000000 1.000000 1.000000 1.000000 1.000000 1.000000 1.000000 1.000000 1.000000 1.000000 1.000000 1.000000 1.000000 1.000000 1.000000 1.000000 1.000000 1.000000 1.000000 1.000000 0.000000 0.000000 0.001000 0.001000 0.000000 10000 10000 0 1 10000 1297655125 0.001200 996.833333
1.010000 1.006000 1.000000 0.990000 0.994000 1.000000 1.000000 1.000000 1.000000 1.000000 1.000000 1.000000 1.000000 1.000000 1.000000 1.000000 1.000000 1.000000 1.000000 1.000000 1.000000 1.000000 1.000000 1.000000 1.000000 1.000000 0.000000 0.000000 0.001000 0.001000 0.000000 10000 10000 0 1 10000 1061553043 0.001500 803.800000
1.010000 1.006000 1.000000 0.990000 0.994000 1.000000 1.000000 1.000000 1.000000 1.000000 1.000000 1.000000 1.000000 1.000000 1.000000 1.000000 1.000000 1.000000 1.000000 1.000000 1.000000 1.000000 1.000000 1.000000 1.000000 1.000000 0.000000 0.000000 0.001000 0.001000 0.000000 10000 10000 0 1 10000 3562843590 0.001200 719.833333
1.010000 1.006000 1.000000 0.990000 0.994000 1.000000 1.000000 1.000000 1.000000 1.000000 1.000000 1.000000 1.000000 1.000000 1.000000 1.000000 1.000000 1.000000 1.000000 1.000000 1.000000 1.000000 1.000000 1.000000 1.000000 1.000000 0.000000 0.000000 0.001000 0.001000 0.000000 10000 10000 0 1 10000 792358162 0.001000 805.500000
1.010000 1.006000 1.000000 0.990000 0.994000 1.000000 1.000000 1.000000 1.000000 1.000000 1.000000 1.000000 1.000000 1.000000 1.000000 1.000000 1.000000 1.000000 1.000000 1.000000 1.000000 1.000000 1.000000 1.000000 1.000000 1.000000 0.000000 0.000000 0.001000 0.001000 0.000000 10000 10000 0 1 10000 2905238158 0.000900 621.777778
1.010000 1.006000 1.000000 0.990000 0.994000 1.000000 1.000000 1.000000 1.000000 1.000000 1.000000 1.000000 1.000000 1.000000 1.000000 1.000000 1.000000 1.000000 1.000000 1.000000 1.000000 1.000000 1.000000 1.000000 1.000000 1.000000 0.000000 0.000000 0.001000 0.001000 0.000000 10000 10000 0 1 10000 1143183374 0.001700 647.352941
1.010000 1.006000 1.000000 0.990000 0.994000 1.000000 1.000000 1.000000 1.000000 1.000000 1.000000 1.000000 1.000000 1.000000 1.000000 1.000000 1.000000 1.000000 1.000000 1.000000 1.000000 1.000000 1.000000 1.000000 1.000000 1.000000 0.000000 0.000000 0.001000 0.001000 0.000000 10000 10000 0 1 10000 1226301400 0.001200 694.333333
1.010000 1.006000 1.000000 0.990000 0.994000 1.000000 1.000000 1.000000 1.000000 1.000000 1.000000 1.000000 1.000000 1.000000 1.000000 1.000000 1.000000 1.000000 1.000000 1.000000 1.000000 1.000000 1.000000 1.000000 1.000000 1.000000 0.000000 0.000000 0.001000 0.001000 0.000000 10000 10000 0 1 10000 3883484446 0.000800 625.375000
1.010000 1.006000 1.000000 0.990000 0.994000 1.000000 1.000000 1.000000 1.000000 1.000000 1.000000 1.000000 1.000000 1.000000 1.000000 1.000000 1.000000 1.000000 1.000000 1.000000 1.000000 1.000000 1.000000 1.000000 1.000000 1.000000 0.000000 0.000000 0.001000 0.001000 0.000000 10000 10000 0 1 10000 4245338304 0.001300 725.923077
1.010000 1.006000 1.000000 0.990000 0.994000 1.000000 1.000000 1.000000 1.000000 1.000000 1.000000 1.000000 1.000000 1.000000 1.000000 1.000000 1.000000 1.000000 1.000000 1.000000 1.000000 1.000000 1.000000 1.000000 1.000000 1.000000 0.000000 0.000000 0.001000 0.001000 0.000000 10000 10000 0 1 10000 2966626651 0.001400 648.071429
1.010000 1.006000 1.000000 0.990000 0.994000 1.000000 1.000000 1.000000 1.000000 1.000000 1.000000 1.000000 1.000000 1.000000 1.000000 1.000000 1.000000 1.000000 1.000000 1.000000 1.000000 1.000000 1.000000 1.000000 1.000000 1.000000 0.000000 0.000000 0.001000 0.001000 0.000000 10000 10000 0 1 10000 704277149 0.000800 634.000000
1.010000 1.006000 1.000000 0.990000 0.994000 1.000000 1.000000 1.000000 1.000000 1.000000 1.000000 1.000000 1.000000 1.000000 1.000000 1.000000 1.000000 1.000000 1.000000 1.000000 1.000000 1.000000 1.000000 1.000000 1.000000 1.000000 0.000000 0.000000 0.001000 0.001000 0.000000 10000 10000 0 1 10000 3389861887 0.000800 815.000000
1.010000 1.006000 1.000000 0.990000 0.994000 1.000000 1.000000 1.000000 1.000000 1.000000 1.000000 1.000000 1.000000 1.000000 1.000000 1.000000 1.000000 1.000000 1.000000 1.000000 1.000000 1.000000 1.000000 1.000000 1.000000 1.000000 0.000000 0.000000 0.001000 0.001000 0.000000 10000 10000 0 1 10000 4065815194 0.001700 812.941176
1.010000 1.006000 1.000000 0.990000 0.994000 1.000000 1.000000 1.000000 1.000000 1.000000 1.000000 1.000000 1.000000 1.000000 1.000000 1.000000 1.000000 1.000000 1.000000 1.000000 1.000000 1.000000 1.000000 1.000000 1.000000 1.000000 0.000000 0.000000 0.001000 0.001000 0.000000 10000 10000 0 1 10000 1986407936 0.000800 697.500000
1.010000 1.006000 1.000000 0.990000 0.994000 1.000000 1.000000 1.000000 1.000000 1.000000 1.000000 1.000000 1.000000 1.000000 1.000000 1.000000 1.000000 1.000000 1.000000 1.000000 1.000000 1.000000 1.000000 1.000000 1.000000 1.000000 0.000000 0.000000 0.001000 0.001000 0.000000 10000 10000 0 1 10000 3437527309 0.001000 687.500000
1.010000 1.006000 1.000000 0.990000 0.994000 1.000000 1.000000 1.000000 1.000000 1.000000 1.000000 1.000000 1.000000 1.000000 1.000000 1.000000 1.000000 1.000000 1.000000 1.000000 1.000000 1.000000 1.000000 1.000000 1.000000 1.000000 0.000000 0.000000 0.001000 0.001000 0.000000 10000 10000 0 1 10000 3891780368 0.001400 661.214286
1.010000 1.006000 1.000000 0.990000 0.994000 1.000000 1.000000 1.000000 1.000000 1.000000 1.000000 1.000000 1.000000 1.000000 1.000000 1.000000 1.000000 1.000000 1.000000 1.000000 1.000000 1.000000 1.000000 1.000000 1.000000 1.000000 0.000000 0.000000 0.001000 0.001000 0.000000 10000 10000 0 1 10000 1765125687 0.001400 749.071429
1.010000 1.006000 1.000000 0.990000 0.994000 1.000000 1.000000 1.000000 1.000000 1.000000 1.000000 1.000000 1.000000 1.000000 1.000000 1.000000 1.000000 1.000000 1.000000 1.000000 1.000000 1.000000 1.000000 1.000000 1.000000 1.000000 0.000000 0.000000 0.001000 0.001000 0.000000 10000 10000 0 1 10000 4196128965 0.000600 720.833333
1.010000 1.006000 1.000000 0.990000 0.994000 1.000000 1.000000 1.000000 1.000000 1.000000 1.000000 1.000000 1.000000 1.000000 1.000000 1.000000 1.000000 1.000000 1.000000 1.000000 1.000000 1.000000 1.000000 1.000000 1.000000 1.000000 0.000000 0.000000 0.001000 0.001000 0.000000 10000 10000 0 1 10000 2303390185 0.001600 721.187500
1.010000 1.006000 1.000000 0.990000 0.994000 1.000000 1.000000 1.000000 1.000000 1.000000 1.000000 1.000000 1.000000 1.000000 1.000000 1.000000 1.000000 1.000000 1.000000 1.000000 1.000000 1.000000 1.000000 1.000000 1.000000 1.000000 0.000000 0.000000 0.001000 0.001000 0.000000 10000 10000 0 1 10000 1176706892 0.001700 716.470588
1.010000 1.006000 1.000000 0.990000 0.994000 1.000000 1.000000 1.000000 1.000000 1.000000 1.000000 1.000000 1.000000 1.000000 1.000000 1.000000 1.000000 1.000000 1.000000 1.000000 1.000000 1.000000 1.000000 1.000000 1.000000 1.000000 0.000000 0.000000 0.001000 0.001000 0.000000 10000 10000 0 1 10000 2565289116 0.000900 770.888889
1.010000 1.006000 1.000000 0.990000 0.994000 1.000000 1.000000 1.000000 1.000000 1.000000 1.000000 1.000000 1.000000 1.000000 1.000000 1.000000 1.000000 1.000000 1.000000 1.000000 1.000000 1.000000 1.000000 1.000000 1.000000 1.000000 0.000000 0.000000 0.001000 0.001000 0.000000 10000 10000 0 1 10000 4095471946 0.001500 727.333333
1.010000 1.006000 1.000000 0.990000 0.994000 1.000000 1.000000 1.000000 1.000000 1.000000 1.000000 1.000000 1.000000 1.000000 1.000000 1.000000 1.000000 1.000000 1.000000 1.000000 1.000000 1.000000 1.000000 1.000000 1.000000 1.000000 0.000000 0.000000 0.001000 0.001000 0.000000 10000 10000 0 1 10000 613857968 0.000900 711.111111
1.010000 1.006000 1.000000 0.990000 0.994000 1.000000 1.000000 1.000000 1.000000 1.000000 1.000000 1.000000 1.000000 1.000000 1.000000 1.000000 1.000000 1.000000 1.000000 1.000000 1.000000 1.000000 1.000000 1.000000 1.000000 1.000000 0.000000 0.000000 0.001000 0.001000 0.000000 10000 10000 0 1 10000 1646560610 0.001900 711.052632
1.010000 1.006000 1.000000 0.990000 0.994000 1.000000 1.000000 1.000000 1.000000 1.000000 1.000000 1.000000 1.000000 1.000000 1.000000 1.000000 1.000000 1.000000 1.000000 1.000000 1.000000 1.000000 1.000000 1.000000 1.000000 1.000000 0.000000 0.000000 0.001000 0.001000 0.000000 10000 10000 0 1 10000 1067629368 0.001500 644.933333
1.010000 1.006000 1.000000 0.990000 0.994000 1.000000 1.000000 1.000000 1.000000 1.000000 1.000000 1.000000 1.000000 1.000000 1.000000 1.000000 1.000000 1.000000 1.000000 1.000000 1.000000 1.000000 1.000000 1.000000 1.000000 1.000000 0.000000 0.000000 0.001000 0.001000 0.000000 10000 10000 0 1 10000 3554041517 0.001200 775.333333
1.010000 1.006000 1.000000 0.990000 0.994000 1.000000 1.000000 1.000000 1.000000 1.000000 1.000000 1.000000 1.000000 1.000000 1.000000 1.000000 1.000000 1.000000 1.000000 1.000000 1.000000 1.000000 1.000000 1.000000 1.000000 1.000000 0.000000 0.000000 0.001000 0.001000 0.000000 10000 10000 0 1 10000 1916162962 0.002100 794.333333
1.010000 1.006000 1.000000 0.990000 0.994000 1.000000 1.000000 1.000000 1.000000 1.000000 1.000000 1.000000 1.000000 1.000000 1.000000 1.000000 1.000000 1.000000 1.000000 1.000000 1.000000 1.000000 1.000000 1.000000 1.000000 1.000000 0.000000 0.000000 0.001000 0.001000 0.000000 10000 10000 0 1 10000 4098791246 0.001800 587.111111
1.010000 1.006000 1.000000 0.990000 0.994000 1.000000 1.000000 1.000000 1.000000 1.000000 1.000000 1.000000 1.000000 1.000000 1.000000 1.000000 1.000000 1.000000 1.000000 1.000000 1.000000 1.000000 1.000000 1.000000 1.000000 1.000000 0.000000 0.000000 0.001000 0.001000 0.000000 10000 10000 0 1 10000 1598049797 0.000800 661.375000
1.010000 1.006000 1.000000 0.990000 0.994000 1.000000 1.000000 1.000000 1.000000 1.000000 1.000000 1.000000 1.000000 1.000000 1.000000 1.000000 1.000000 1.000000 1.000000 1.000000 1.000000 1.000000 1.000000 1.000000 1.000000 1.000000 0.000000 0.000000 0.001000 0.001000 0.000000 10000 10000 0 1 10000 3403695632 0.000700 582.857143
1.010000 1.006000 1.000000 0.990000 0.994000 1.000000 1.000000 1.000000 1.000000 1.000000 1.000000 1.000000 1.000000 1.000000 1.000000 1.000000 1.000000 1.000000 1.000000 1.000000 1.000000 1.000000 1.000000 1.000000 1.000000 1.000000 0.000000 0.000000 0.001000 0.001000 0.000000 10000 10000 0 1 10000 53879751 0.001000 695.900000
1.010000 1.006000 1.000000 0.990000 0.994000 1.000000 1.000000 1.000000 1.000000 1.000000 1.000000 1.000000 1.000000 1.000000 1.000000 1.000000 1.000000 1.000000 1.000000 1.000000 1.000000 1.000000 1.000000 1.000000 1.000000 1.000000 0.000000 0.000000 0.001000 0.001000 0.000000 10000 10000 0 1 10000 897436839 0.001500 663.666667
1.010000 1.006000 1.000000 0.990000 0.994000 1.000000 1.000000 1.000000 1.000000 1.000000 1.000000 1.000000 1.000000 1.000000 1.000000 1.000000 1.000000 1.000000 1.000000 1.000000 1.000000 1.000000 1.000000 1.000000 1.000000 1.000000 0.000000 0.000000 0.001000 0.001000 0.000000 10000 10000 0 1 10000 3401869889 0.001600 824.062500
1.010000 1.006000 1.000000 0.990000 0.994000 1.000000 1.000000 1.000000 1.000000 1.000000 1.000000 1.000000 1.000000 1.000000 1.000000 1.000000 1.000000 1.000000 1.000000 1.000000 1.000000 1.000000 1.000000 1.000000 1.000000 1.000000 0.000000 0.000000 0.001000 0.001000 0.000000 10000 10000 0 1 10000 836748049 0.001100 732.636364
1.010000 1.006000 1.000000 0.990000 0.994000 1.000000 1.000000 1.000000 1.000000 1.000000 1.000000 1.000000 1.000000 1.000000 1.000000 1.000000 1.000000 1.000000 1.000000 1.000000 1.000000 1.000000 1.000000 1.000000 1.000000 1.000000 0.000000 0.000000 0.001000 0.001000 0.000000 10000 10000 0 1 10000 2503304519 0.001800 632.777778
1.010000 1.006000 1.000000 0.990000 0.994000 1.000000 1.000000 1.000000 1.000000 1.000000 1.000000 1.000000 1.000000 1.000000 1.000000 1.000000 1.000000 1.000000 1.000000 1.000000 1.000000 1.000000 1.000000 1.000000 1.000000 1.000000 0.000000 0.000000 0.001000 0.001000 0.000000 10000 10000 0 1 10000 1081460326 0.001500 639.333333
1.010000 1.006000 1.000000 0.990000 0.994000 1.000000 1.000000 1.000000 1.000000 1.000000 1.000000 1.000000 1.000000 1.000000 1.000000 1.000000 1.000000 1.000000 1.000000 1.000000 1.000000 1.000000 1.000000 1.000000 1.000000 1.000000 0.000000 0.000000 0.001000 0.001000 0.000000 10000 10000 0 1 10000 1121821506 0.001700 610.588235
1.010000 1.006000 1.000000 0.990000 0.994000 1.000000 1.000000 1.000000 1.000000 1.000000 1.000000 1.000000 1.000000 1.000000 1.000000 1.000000 1.000000 1.000000 1.000000 1.000000 1.000000 1.000000 1.000000 1.000000 1.000000 1.000000 0.000000 0.000000 0.001000 0.001000 0.000000 10000 10000 0 1 10000 2454885615 0.001200 621.750000
1.010000 1.006000 1.000000 0.990000 0.994000 1.000000 1.000000 1.000000 1.000000 1.000000 1.000000 1.000000 1.000000 1.000000 1.000000 1.000000 1.000000 1.000000 1.000000 1.000000 1.000000 1.000000 1.000000 1.000000 1.000000 1.000000 0.000000 0.000000 0.001000 0.001000 0.000000 10000 10000 0 1 10000 2504728493 0.001400 778.928571
1.010000 1.006000 1.000000 0.990000 0.994000 1.000000 1.000000 1.000000 1.000000 1.000000 1.000000 1.000000 1.000000 1.000000 1.000000 1.000000 1.000000 1.000000 1.000000 1.000000 1.000000 1.000000 1.000000 1.000000 1.000000 1.000000 0.000000 0.000000 0.001000 0.001000 0.000000 10000 10000 0 1 10000 1385094108 0.001900 612.368421
1.010000 1.006000 1.000000 0.990000 0.994000 1.000000 1.000000 1.000000 1.000000 1.000000 1.000000 1.000000 1.000000 1.000000 1.000000 1.000000 1.000000 1.000000 1.000000 1.000000 1.000000 1.000000 1.000000 1.000000 1.000000 1.000000 0.000000 0.000000 0.001000 0.001000 0.000000 10000 10000 0 1 10000 86697155 0.000900 721.555556
1.010000 1.006000 1.000000 0.990000 0.994000 1.000000 1.000000 1.000000 1.000000 1.000000 1.000000 1.000000 1.000000 1.000000 1.000000 1.000000 1.000000 1.000000 1.000000 1.000000 1.000000 1.000000 1.000000 1.000000 1.000000 1.000000 0.000000 0.000000 0.001000 0.001000 0.000000 10000 10000 0 1 10000 1592641019 0.000900 775.222222
1.010000 1.006000 1.000000 0.990000 0.994000 1.000000 1.000000 1.000000 1.000000 1.000000 1.000000 1.000000 1.000000 1.000000 1.000000 1.000000 1.000000 1.000000 1.000000 1.000000 1.000000 1.000000 1.000000 1.000000 1.000000 1.000000 0.000000 0.000000 0.001000 0.001000 0.000000 10000 10000 0 1 10000 526908463 0.001700 803.176471
1.010000 1.006000 1.000000 0.990000 0.994000 1.000000 1.000000 1.000000 1.000000 1.000000 1.000000 1.000000 1.000000 1.000000 1.000000 1.000000 1.000000 1.000000 1.000000 1.000000 1.000000 1.000000 1.000000 1.000000 1.000000 1.000000 0.000000 0.000000 0.001000 0.001000 0.000000 10000 10000 0 1 10000 283607849 0.002400 680.750000
1.010000 1.006000 1.000000 0.990000 0.994000 1.000000 1.000000 1.000000 1.000000 1.000000 1.000000 1.000000 1.000000 1.000000 1.000000 1.000000 1.000000 1.000000 1.000000 1.000000 1.000000 1.000000 1.000000 1.000000 1.000000 1.000000 0.000000 0.000000 0.001000 0.001000 0.000000 10000 10000 0 1 10000 1189119165 0.001600 754.500000
1.010000 1.006000 1.000000 0.990000 0.994000 1.000000 1.000000 1.000000 1.000000 1.000000 1.000000 1.000000 1.000000 1.000000 1.000000 1.000000 1.000000 1.000000 1.000000 1.000000 1.000000 1.000000 1.000000 1.000000 1.000000 1.000000 0.000000 0.000000 0.001000 0.001000 0.000000 10000 10000 0 1 10000 222144260 0.001100 643.090909
1.010000 1.006000 1.000000 0.990000 0.994000 1.000000 1.000000 1.000000 1.000000 1.000000 1.000000 1.000000 1.000000 1.000000 1.000000 1.000000 1.000000 1.000000 1.000000 1.000000 1.000000 1.000000 1.000000 1.000000 1.000000 1.000000 0.000000 0.000000 0.001000 0.001000 0.000000 10000 10000 0 1 10000 3532808034 0.001300 678.384615
1.010000 1.006000 1.000000 0.990000 0.994000 1.000000 1.000000 1.000000 1.000000 1.000000 1.000000 1.000000 1.000000 1.000000 1.000000 1.000000 1.000000 1.000000 1.000000 1.000000 1.000000 1.000000 1.000000 1.000000 1.000000 1.000000 0.000000 0.000000 0.001000 0.001000 0.000000 10000 10000 0 1 10000 1679465218 0.001800 665.000000
1.010000 1.006000 1.000000 0.990000 0.994000 1.000000 1.000000 1.000000 1.000000 1.000000 1.000000 1.000000 1.000000 1.000000 1.000000 1.000000 1.000000 1.000000 1.000000 1.000000 1.000000 1.000000 1.000000 1.000000 1.000000 1.000000 0.000000 0.000000 0.001000 0.001000 0.000000 10000 10000 0 1 10000 1820185123 0.001400 745.714286
1.010000 1.006000 1.000000 0.990000 0.994000 1.000000 1.000000 1.000000 1.000000 1.000000 1.000000 1.000000 1.000000 1.000000 1.000000 1.000000 1.000000 1.000000 1.000000 1.000000 1.000000 1.000000 1.000000 1.000000 1.000000 1.000000 0.000000 0.000000 0.001000 0.001000 0.000000 10000 10000 0 1 10000 2056552470 0.001000 755.000000
1.010000 1.006000 1.000000 0.990000 0.994000 1.000000 1.000000 1.000000 1.000000 1.000000 1.000000 1.000000 1.000000 1.000000 1.000000 1.000000 1.000000 1.000000 1.000000 1.000000 1.000000 1.000000 1.000000 1.000000 1.000000 1.000000 0.000000 0.000000 0.001000 0.001000 0.000000 10000 10000 0 1 10000 1521026783 0.000900 791.666667
1.010000 1.006000 1.000000 0.990000 0.994000 1.000000 1.000000 1.000000 1.000000 1.000000 1.000000 1.000000 1.000000 1.000000 1.000000 1.000000 1.000000 1.000000 1.000000 1.000000 1.000000 1.000000 1.000000 1.000000 1.000000 1.000000 0.000000 0.000000 0.001000 0.001000 0.000000 10000 10000 0 1 10000 3432076907 0.001100 868.454545
1.010000 1.006000 1.000000 0.990000 0.994000 1.000000 1.000000 1.000000 1.000000 1.000000 1.000000 1.000000 1.000000 1.000000 1.000000 1.000000 1.000000 1.000000 1.000000 1.000000 1.000000 1.000000 1.000000 1.000000 1.000000 1.000000 0.000000 0.000000 0.001000 0.001000 0.000000 10000 10000 0 1 10000 2564550026 0.000800 602.750000
1.010000 1.006000 1.000000 0.990000 0.994000 1.000000 1.000000 1.000000 1.000000 1.000000 1.000000 1.000000 1.000000 1.000000 1.000000 1.000000 1.000000 1.000000 1.000000 1.000000 1.000000 1.000000 1.000000 1.000000 1.000000 1.000000 0.000000 0.000000 0.001000 0.001000 0.000000 10000 10000 0 1 10000 1858003728 0.001500 644.200000
1.010000 1.006000 1.000000 0.990000 0.994000 1.000000 1.000000 1.000000 1.000000 1.000000 1.000000 1.000000 1.000000 1.000000 1.000000 1.000000 1.000000 1.000000 1.000000 1.000000 1.000000 1.000000 1.000000 1.000000 1.000000 1.000000 0.000000 0.000000 0.001000 0.001000 0.000000 10000 10000 0 1 10000 3899616230 0.001100 768.090909
1.010000 1.006000 1.000000 0.990000 0.994000 1.000000 1.000000 1.000000 1.000000 1.000000 1.000000 1.000000 1.000000 1.000000 1.000000 1.000000 1.000000 1.000000 1.000000 1.000000 1.000000 1.000000 1.000000 1.000000 1.000000 1.000000 0.000000 0.000000 0.001000 0.001000 0.000000 10000 10000 0 1 10000 1590449672 0.000900 850.111111
1.010000 1.006000 1.000000 0.990000 0.994000 1.000000 1.000000 1.000000 1.000000 1.000000 1.000000 1.000000 1.000000 1.000000 1.000000 1.000000 1.000000 1.000000 1.000000 1.000000 1.000000 1.000000 1.000000 1.000000 1.000000 1.000000 0.000000 0.000000 0.001000 0.001000 0.000000 10000 10000 0 1 10000 2788954271 0.001300 856.538462
1.010000 1.006000 1.000000 0.990000 0.994000 1.000000 1.000000 1.000000 1.000000 1.000000 1.000000 1.000000 1.000000 1.000000 1.000000 1.000000 1.000000 1.000000 1.000000 1.000000 1.000000 1.000000 1.000000 1.000000 1.000000 1.000000 0.000000 0.000000 0.001000 0.001000 0.000000 10000 10000 0 1 10000 3208637034 0.001300 679.384615
1.010000 1.006000 1.000000 0.990000 0.994000 1.000000 1.000000 1.000000 1.000000 1.000000 1.000000 1.000000 1.000000 1.000000 1.000000 1.000000 1.000000 1.000000 1.000000 1.000000 1.000000 1.000000 1.000000 1.000000 1.000000 1.000000 0.000000 0.000000 0.001000 0.001000 0.000000 10000 10000 0 1 10000 2831009276 0.001600 649.187500
1.010000 1.006000 1.000000 0.990000 0.994000 1.000000 1.000000 1.000000 1.000000 1.000000 1.000000 1.000000 1.000000 1.000000 1.000000 1.000000 1.000000 1.000000 1.000000 1.000000 1.000000 1.000000 1.000000 1.000000 1.000000 1.000000 0.000000 0.000000 0.001000 0.001000 0.000000 10000 10000 0 1 10000 1704528947 0.001800 707.222222
1.010000 1.006000 1.000000 0.990000 0.994000 1.000000 1.000000 1.000000 1.000000 1.000000 1.000000 1.000000 1.000000 1.000000 1.000000 1.000000 1.000000 1.000000 1.000000 1.000000 1.000000 1.000000 1.000000 1.000000 1.000000 1.000000 0.000000 0.000000 0.001000 0.001000 0.000000 10000 10000 0 1 10000 1230505736 0.001300 660.923077
1.010000 1.006000 1.000000 0.990000 0.994000 1.000000 1.000000 1.000000 1.000000 1.000000 1.000000 1.000000 1.000000 1.000000 1.000000 1.000000 1.000000 1.000000 1.000000 1.000000 1.000000 1.000000 1.000000 1.000000 1.000000 1.000000 0.000000 0.000000 0.001000 0.001000 0.000000 10000 10000 0 1 10000 1760019105 0.001200 679.333333
1.010000 1.006000 1.000000 0.990000 0.994000 1.000000 1.000000 1.000000 1.000000 1.000000 1.000000 1.000000 1.000000 1.000000 1.000000 1.000000 1.000000 1.000000 1.000000 1.000000 1.000000 1.000000 1.000000 1.000000 1.000000 1.000000 0.000000 0.000000 0.001000 0.001000 0.000000 10000 10000 0 1 10000 1935476286 0.001500 607.666667
1.010000 1.006000 1.000000 0.990000 0.994000 1.000000 1.000000 1.000000 1.000000 1.000000 1.000000 1.000000 1.000000 1.000000 1.000000 1.000000 1.000000 1.000000 1.000000 1.000000 1.000000 1.000000 1.000000 1.000000 1.000000 1.000000 0.000000 0.000000 0.001000 0.001000 0.000000 10000 10000 0 1 10000 1258553212 0.001800 618.722222
1.010000 1.006000 1.000000 0.990000 0.994000 1.000000 1.000000 1.000000 1.000000 1.000000 1.000000 1.000000 1.000000 1.000000 1.000000 1.000000 1.000000 1.000000 1.000000 1.000000 1.000000 1.000000 1.000000 1.000000 1.000000 1.000000 0.000000 0.000000 0.001000 0.001000 0.000000 10000 10000 0 1 10000 1664935235 0.001500 731.866667
1.010000 1.006000 1.000000 0.990000 0.994000 1.000000 1.000000 1.000000 1.000000 1.000000 1.000000 1.000000 1.000000 1.000000 1.000000 1.000000 1.000000 1.000000 1.000000 1.000000 1.000000 1.000000 1.000000 1.000000 1.000000 1.000000 0.000000 0.000000 0.001000 0.001000 0.000000 10000 10000 0 1 10000 1642383706 0.001400 728.500000
1.010000 1.006000 1.000000 0.990000 0.994000 1.000000 1.000000 1.000000 1.000000 1.000000 1.000000 1.000000 1.000000 1.000000 1.000000 1.000000 1.000000 1.000000 1.000000 1.000000 1.000000 1.000000 1.000000 1.000000 1.000000 1.000000 0.000000 0.000000 0.001000 0.001000 0.000000 10000 10000 0 1 10000 4137114539 0.001300 918.461538
1.010000 1.006000 1.000000 0.990000 0.994000 1.000000 1.000000 1.000000 1.000000 1.000000 1.000000 1.000000 1.000000 1.000000 1.000000 1.000000 1.000000 1.000000 1.000000 1.000000 1.000000 1.000000 1.000000 1.000000 1.000000 1.000000 0.000000 0.000000 0.001000 0.001000 0.000000 10000 10000 0 1 10000 1315516238 0.001400 576.142857
1.010000 1.006000 1.000000 0.990000 0.994000 1.000000 1.000000 1.000000 1.000000 1.000000 1.000000 1.000000 1.000000 1.000000 1.000000 1.000000 1.000000 1.000000 1.000000 1.000000 1.000000 1.000000 1.000000 1.000000 1.000000 1.000000 0.000000 0.000000 0.001000 0.001000 0.000000 10000 10000 0 1 10000 1935399828 0.001300 541.692308
1.010000 1.006000 1.000000 0.990000 0.994000 1.000000 1.000000 1.000000 1.000000 1.000000 1.000000 1.000000 1.000000 1.000000 1.000000 1.000000 1.000000 1.000000 1.000000 1.000000 1.000000 1.000000 1.000000 1.000000 1.000000 1.000000 0.000000 0.000000 0.001000 0.001000 0.000000 10000 10000 0 1 10000 630601199 0.001400 716.428571
1.010000 1.006000 1.000000 0.990000 0.994000 1.000000 1.000000 1.000000 1.000000 1.000000 1.000000 1.000000 1.000000 1.000000 1.000000 1.000000 1.000000 1.000000 1.000000 1.000000 1.000000 1.000000 1.000000 1.000000 1.000000 1.000000 0.000000 0.000000 0.001000 0.001000 0.000000 10000 10000 0 1 10000 265887452 0.001300 594.538462
1.010000 1.006000 1.000000 0.990000 0.994000 1.000000 1.000000 1.000000 1.000000 1.000000 1.000000 1.000000 1.000000 1.000000 1.000000 1.000000 1.000000 1.000000 1.000000 1.000000 1.000000 1.000000 1.000000 1.000000 1.000000 1.000000 0.000000 0.000000 0.001000 0.001000 0.000000 10000 10000 0 1 10000 2565589502 0.001400 671.571429
1.010000 1.006000 1.000000 0.990000 0.994000 1.000000 1.000000 1.000000 1.000000 1.000000 1.000000 1.000000 1.000000 1.000000 1.000000 1.000000 1.000000 1.000000 1.000000 1.000000 1.000000 1.000000 1.000000 1.000000 1.000000 1.000000 0.000000 0.000000 0.001000 0.001000 0.000000 10000 10000 0 1 10000 3258558261 0.001600 673.000000
1.010000 1.006000 1.000000 0.990000 0.994000 1.000000 1.000000 1.000000 1.000000 1.000000 1.000000 1.000000 1.000000 1.000000 1.000000 1.000000 1.000000 1.000000 1.000000 1.000000 1.000000 1.000000 1.000000 1.000000 1.000000 1.000000 0.000000 0.000000 0.001000 0.001000 0.000000 10000 10000 0 1 10000 1844464217 0.001200 997.833333
1.010000 1.006000 1.000000 0.990000 0.994000 1.000000 1.000000 1.000000 1.000000 1.000000 1.000000 1.000000 1.000000 1.000000 1.000000 1.000000 1.000000 1.000000 1.000000 1.000000 1.000000 1.000000 1.000000 1.000000 1.000000 1.000000 0.000000 0.000000 0.001000 0.001000 0.000000 10000 10000 0 1 10000 2159589910 0.000800 718.625000
1.010000 1.006000 1.000000 0.990000 0.994000 1.000000 1.000000 1.000000 1.000000 1.000000 1.000000 1.000000 1.000000 1.000000 1.000000 1.000000 1.000000 1.000000 1.000000 1.000000 1.000000 1.000000 1.000000 1.000000 1.000000 1.000000 0.000000 0.000000 0.001000 0.001000 0.000000 10000 10000 0 1 10000 3402399192 0.001400 731.285714
1.010000 1.006000 1.000000 0.990000 0.994000 1.000000 1.000000 1.000000 1.000000 1.000000 1.000000 1.000000 1.000000 1.000000 1.000000 1.000000 1.000000 1.000000 1.000000 1.000000 1.000000 1.000000 1.000000 1.000000 1.000000 1.000000 0.000000 0.000000 0.001000 0.001000 0.000000 10000 10000 0 1 10000 750656037 0.000900 551.555556
1.010000 1.006000 1.000000 0.990000 0.994000 1.000000 1.000000 1.000000 1.000000 1.000000 1.000000 1.000000 1.000000 1.000000 1.000000 1.000000 1.000000 1.000000 1.000000 1.000000 1.000000 1.000000 1.000000 1.000000 1.000000 1.000000 0.000000 0.000000 0.001000 0.001000 0.000000 10000 10000 0 1 10000 1961059106 0.001600 685.125000
1.010000 1.006000 1.000000 0.990000 0.994000 1.000000 1.000000 1.000000 1.000000 1.000000 1.000000 1.000000 1.000000 1.000000 1.000000 1.000000 1.000000 1.000000 1.000000 1.000000 1.000000 1.000000 1.000000 1.000000 1.000000 1.000000 0.000000 0.000000 0.001000 0.001000 0.000000 10000 10000 0 1 10000 130921238 0.001200 789.500000
1.010000 1.006000 1.000000 0.990000 0.994000 1.000000 1.000000 1.000000 1.000000 1.000000 1.000000 1.000000 1.000000 1.000000 1.000000 1.000000 1.000000 1.000000 1.000000 1.000000 1.000000 1.000000 1.000000 1.000000 1.000000 1.000000 0.000000 0.000000 0.001000 0.001000 0.000000 10000 10000 0 1 10000 3942872812 0.001700 656.352941
1.010000 1.006000 1.000000 0.990000 0.994000 1.000000 1.000000 1.000000 1.000000 1.000000 1.000000 1.000000 1.000000 1.000000 1.000000 1.000000 1.000000 1.000000 1.000000 1.000000 1.000000 1.000000 1.000000 1.000000 1.000000 1.000000 0.000000 0.000000 0.001000 0.001000 0.000000 10000 10000 0 1 10000 3805960115 0.001600 611.125000
1.010000 1.006000 1.000000 0.990000 0.994000 1.000000 1.000000 1.000000 1.000000 1.000000 1.000000 1.000000 1.000000 1.000000 1.000000 1.000000 1.000000 1.000000 1.000000 1.000000 1.000000 1.000000 1.000000 1.000000 1.000000 1.000000 0.000000 0.000000 0.001000 0.001000 0.000000 10000 10000 0 1 10000 146610592 0.001600 713.687500
1.010000 1.006000 1.000000 0.990000 0.994000 1.000000 1.000000 1.000000 1.000000 1.000000 1.000000 1.000000 1.000000 1.000000 1.000000 1.000000 1.000000 1.000000 1.000000 1.000000 1.000000 1.000000 1.000000 1.000000 1.000000 1.000000 0.000000 0.000000 0.001000 0.001000 0.000000 10000 10000 0 1 10000 189922517 0.001500 677.200000
1.010000 1.006000 1.000000 0.990000 0.994000 1.000000 1.000000 1.000000 1.000000 1.000000 1.000000 1.000000 1.000000 1.000000 1.000000 1.000000 1.000000 1.000000 1.000000 1.000000 1.000000 1.000000 1.000000 1.000000 1.000000 1.000000 0.000000 0.000000 0.001000 0.001000 0.000000 10000 10000 0 1 10000 3926519646 0.001200 565.000000
1.010000 1.006000 1.000000 0.990000 0.994000 1.000000 1.000000 1.000000 1.000000 1.000000 1.000000 1.000000 1.000000 1.000000 1.000000 1.000000 1.000000 1.000000 1.000000 1.000000 1.000000 1.000000 1.000000 1.000000 1.000000 1.000000 0.000000 0.000000 0.001000 0.001000 0.000000 10000 10000 0 1 10000 2144932467 0.000700 585.857143
1.010000 1.006000 1.000000 0.990000 0.994000 1.000000 1.000000 1.000000 1.000000 1.000000 1.000000 1.000000 1.000000 1.000000 1.000000 1.000000 1.000000 1.000000 1.000000 1.000000 1.000000 1.000000 1.000000 1.000000 1.000000 1.000000 0.000000 0.000000 0.001000 0.001000 0.000000 10000 10000 0 1 10000 1993050443 0.001500 658.000000
1.010000 1.006000 1.000000 0.990000 0.994000 1.000000 1.000000 1.000000 1.000000 1.000000 1.000000 1.000000 1.000000 1.000000 1.000000 1.000000 1.000000 1.000000 1.000000 1.000000 1.000000 1.000000 1.000000 1.000000 1.000000 1.000000 0.000000 0.000000 0.001000 0.001000 0.000000 10000 10000 0 1 10000 1223551779 0.001200 587.333333
1.010000 1.006000 1.000000 0.990000 0.994000 1.000000 1.000000 1.000000 1.000000 1.000000 1.000000 1.000000 1.000000 1.000000 1.000000 1.000000 1.000000 1.000000 1.000000 1.000000 1.000000 1.000000 1.000000 1.000000 1.000000 1.000000 0.000000 0.000000 0.001000 0.001000 0.000000 10000 10000 0 1 10000 3340255055 0.001600 669.500000
1.010000 1.006000 1.000000 0.990000 0.994000 1.000000 1.000000 1.000000 1.000000 1.000000 1.000000 1.000000 1.000000 1.000000 1.000000 1.000000 1.000000 1.000000 1.000000 1.000000 1.000000 1.000000 1.000000 1.000000 1.000000 1.000000 0.000000 0.000000 0.001000 0.001000 0.000000 10000 10000 0 1 10000 205033400 0.001500 797.000000
1.010000 1.006000 1.000000 0.990000 0.994000 1.000000 1.000000 1.000000 1.000000 1.000000 1.000000 1.000000 1.000000 1.000000 1.000000 1.000000 1.000000 1.000000 1.000000 1.000000 1.000000 1.000000 1.000000 1.000000 1.000000 1.000000 0.000000 0.000000 0.001000 0.001000 0.000000 10000 10000 0 1 10000 1635440676 0.000600 573.333333
1.010000 1.006000 1.000000 0.990000 0.994000 1.000000 1.000000 1.000000 1.000000 1.000000 1.000000 1.000000 1.000000 1.000000 1.000000 1.000000 1.000000 1.000000 1.000000 1.000000 1.000000 1.000000 1.000000 1.000000 1.000000 1.000000 0.000000 0.000000 0.001000 0.001000 0.000000 10000 10000 0 1 10000 1664835789 0.000700 780.857143
1.010000 1.006000 1.000000 0.990000 0.994000 1.000000 1.000000 1.000000 1.000000 1.000000 1.000000 1.000000 1.000000 1.000000 1.000000 1.000000 1.000000 1.000000 1.000000 1.000000 1.000000 1.000000 1.000000 1.000000 1.000000 1.000000 0.000000 0.000000 0.001000 0.001000 0.000000 10000 10000 0 1 10000 2787945619 0.000900 529.888889
1.010000 1.006000 1.000000 0.990000 0.994000 1.000000 1.000000 1.000000 1.000000 1.000000 1.000000 1.000000 1.000000 1.000000 1.000000 1.000000 1.000000 1.000000 1.000000 1.000000 1.000000 1.000000 1.000000 1.000000 1.000000 1.000000 0.000000 0.000000 0.001000 0.001000 0.000000 10000 10000 0 1 10000 1322333897 0.001000 587.700000
1.010000 1.006000 1.000000 0.990000 0.994000 1.000000 1.000000 1.000000 1.000000 1.000000 1.000000 1.000000 1.000000 1.000000 1.000000 1.000000 1.000000 1.000000 1.000000 1.000000 1.000000 1.000000 1.000000 1.000000 1.000000 1.000000 0.000000 0.000000 0.001000 0.001000 0.000000 10000 10000 0 1 10000 1661656612 0.001800 635.611111
1.010000 1.006000 1.000000 0.990000 0.994000 1.000000 1.000000 1.000000 1.000000 1.000000 1.000000 1.000000 1.000000 1.000000 1.000000 1.000000 1.000000 1.000000 1.000000 1.000000 1.000000 1.000000 1.000000 1.000000 1.000000 1.000000 0.000000 0.000000 0.001000 0.001000 0.000000 10000 10000 0 1 10000 1330738813 0.001600 629.375000
1.010000 1.006000 1.000000 0.990000 0.994000 1.000000 1.000000 1.000000 1.000000 1.000000 1.000000 1.000000 1.000000 1.000000 1.000000 1.000000 1.000000 1.000000 1.000000 1.000000 1.000000 1.000000 1.000000 1.000000 1.000000 1.000000 0.000000 0.000000 0.001000 0.001000 0.000000 10000 10000 0 1 10000 3022589820 0.001300 733.923077
1.010000 1.006000 1.000000 0.990000 0.994000 1.000000 1.000000 1.000000 1.000000 1.000000 1.000000 1.000000 1.000000 1.000000 1.000000 1.000000 1.000000 1.000000 1.000000 1.000000 1.000000 1.000000 1.000000 1.000000 1.000000 1.000000 0.000000 0.000000 0.001000 0.001000 0.000000 10000 10000 0 1 10000 612336310 0.001300 700.769231
1.010000 1.006000 1.000000 0.990000 0.994000 1.000000 1.000000 1.000000 1.000000 1.000000 1.000000 1.000000 1.000000 1.000000 1.000000 1.000000 1.000000 1.000000 1.000000 1.000000 1.000000 1.000000 1.000000 1.000000 1.000000 1.000000 0.000000 0.000000 0.001000 0.001000 0.000000 10000 10000 0 1 10000 916884181 0.001300 752.692308
1.010000 1.006000 1.000000 0.990000 0.994000 1.000000 1.000000 1.000000 1.000000 1.000000 1.000000 1.000000 1.000000 1.000000 1.000000 1.000000 1.000000 1.000000 1.000000 1.000000 1.000000 1.000000 1.000000 1.000000 1.000000 1.000000 0.000000 0.000000 0.001000 0.001000 0.000000 10000 10000 0 1 10000 176264929 0.001700 686.411765
1.010000 1.006000 1.000000 0.990000 0.994000 1.000000 1.000000 1.000000 1.000000 1.000000 1.000000 1.000000 1.000000 1.000000 1.000000 1.000000 1.000000 1.000000 1.000000 1.000000 1.000000 1.000000 1.000000 1.000000 1.000000 1.000000 0.000000 0.000000 0.001000 0.001000 0.000000 10000 10000 0 1 10000 2744124486 0.001500 760.200000
1.010000 1.006000 1.000000 0.990000 0.994000 1.000000 1.000000 1.000000 1.000000 1.000000 1.000000 1.000000 1.000000 1.000000 1.000000 1.000000 1.000000 1.000000 1.000000 1.000000 1.000000 1.000000 1.000000 1.000000 1.000000 1.000000 0.000000 0.000000 0.001000 0.001000 0.000000 10000 10000 0 1 10000 1891254406 0.000900 761.222222
1.010000 1.006000 1.000000 0.990000 0.994000 1.000000 1.000000 1.000000 1.000000 1.000000 1.000000 1.000000 1.000000 1.000000 1.000000 1.000000 1.000000 1.000000 1.000000 1.000000 1.000000 1.000000 1.000000 1.000000 1.000000 1.000000 0.000000 0.000000 0.001000 0.001000 0.000000 10000 10000 0 1 10000 1227962266 0.001000 662.900000
1.010000 1.006000 1.000000 0.990000 0.994000 1.000000 1.000000 1.000000 1.000000 1.000000 1.000000 1.000000 1.000000 1.000000 1.000000 1.000000 1.000000 1.000000 1.000000 1.000000 1.000000 1.000000 1.000000 1.000000 1.000000 1.000000 0.000000 0.000000 0.001000 0.001000 0.000000 10000 10000 0 1 10000 1751858916 0.001600 731.437500
1.010000 1.006000 1.000000 0.990000 0.994000 1.000000 1.000000 1.000000 1.000000 1.000000 1.000000 1.000000 1.000000 1.000000 1.000000 1.000000 1.000000 1.000000 1.000000 1.000000 1.000000 1.000000 1.000000 1.000000 1.000000 1.000000 0.000000 0.000000 0.001000 0.001000 0.000000 10000 10000 0 1 10000 3395072201 0.001400 637.714286
1.010000 1.006000 1.000000 0.990000 0.994000 1.000000 1.000000 1.000000 1.000000 1.000000 1.000000 1.000000 1.000000 1.000000 1.000000 1.000000 1.000000 1.000000 1.000000 1.000000 1.000000 1.000000 1.000000 1.000000 1.000000 1.000000 0.000000 0.000000 0.001000 0.001000 0.000000 10000 10000 0 1 10000 1862167420 0.001000 631.000000
1.010000 1.006000 1.000000 0.990000 0.994000 1.000000 1.000000 1.000000 1.000000 1.000000 1.000000 1.000000 1.000000 1.000000 1.000000 1.000000 1.000000 1.000000 1.000000 1.000000 1.000000 1.000000 1.000000 1.000000 1.000000 1.000000 0.000000 0.000000 0.001000 0.001000 0.000000 10000 10000 0 1 10000 1161055806 0.001100 771.363636
1.010000 1.006000 1.000000 0.990000 0.994000 1.000000 1.000000 1.000000 1.000000 1.000000 1.000000 1.000000 1.000000 1.000000 1.000000 1.000000 1.000000 1.000000 1.000000 1.000000 1.000000 1.000000 1.000000 1.000000 1.000000 1.000000 0.000000 0.000000 0.001000 0.001000 0.000000 10000 10000 0 1 10000 695899291 0.001400 709.571429
1.010000 1.006000 1.000000 0.990000 0.994000 1.000000 1.000000 1.000000 1.000000 1.000000 1.000000 1.000000 1.000000 1.000000 1.000000 1.000000 1.000000 1.000000 1.000000 1.000000 1.000000 1.000000 1.000000 1.000000 1.000000 1.000000 0.000000 0.000000 0.001000 0.001000 0.000000 10000 10000 0 1 10000 1153265662 0.001400 717.857143
1.010000 1.006000 1.000000 0.990000 0.994000 1.000000 1.000000 1.000000 1.000000 1.000000 1.000000 1.000000 1.000000 1.000000 1.000000 1.000000 1.000000 1.000000 1.000000 1.000000 1.000000 1.000000 1.000000 1.000000 1.000000 1.000000 0.000000 0.000000 0.001000 0.001000 0.000000 10000 10000 0 1 10000 1169636371 0.001200 584.833333
1.010000 1.006000 1.000000 0.990000 0.994000 1.000000 1.000000 1.000000 1.000000 1.000000 1.000000 1.000000 1.000000 1.000000 1.000000 1.000000 1.000000 1.000000 1.000000 1.000000 1.000000 1.000000 1.000000 1.000000 1.000000 1.000000 0.000000 0.000000 0.001000 0.001000 0.000000 10000 10000 0 1 10000 1131500723 0.001700 779.176471
1.010000 1.006000 1.000000 0.990000 0.994000 1.000000 1.000000 1.000000 1.000000 1.000000 1.000000 1.000000 1.000000 1.000000 1.000000 1.000000 1.000000 1.000000 1.000000 1.000000 1.000000 1.000000 1.000000 1.000000 1.000000 1.000000 0.000000 0.000000 0.001000 0.001000 0.000000 10000 10000 0 1 10000 3455455361 0.001400 581.571429
1.010000 1.006000 1.000000 0.990000 0.994000 1.000000 1.000000 1.000000 1.000000 1.000000 1.000000 1.000000 1.000000 1.000000 1.000000 1.000000 1.000000 1.000000 1.000000 1.000000 1.000000 1.000000 1.000000 1.000000 1.000000 1.000000 0.000000 0.000000 0.001000 0.001000 0.000000 10000 10000 0 1 10000 3594724606 0.001400 752.857143
1.010000 1.006000 1.000000 0.990000 0.994000 1.000000 1.000000 1.000000 1.000000 1.000000 1.000000 1.000000 1.000000 1.000000 1.000000 1.000000 1.000000 1.000000 1.000000 1.000000 1.000000 1.000000 1.000000 1.000000 1.000000 1.000000 0.000000 0.000000 0.001000 0.001000 0.000000 10000 10000 0 1 10000 942679570 0.002200 753.681818
1.010000 1.006000 1.000000 0.990000 0.994000 1.000000 1.000000 1.000000 1.000000 1.000000 1.000000 1.000000 1.000000 1.000000 1.000000 1.000000 1.000000 1.000000 1.000000 1.000000 1.000000 1.000000 1.000000 1.000000 1.000000 1.000000 0.000000 0.000000 0.001000 0.001000 0.000000 10000 10000 0 1 10000 1780443809 0.001100 816.727273
1.010000 1.006000 1.000000 0.990000 0.994000 1.000000 1.000000 1.000000 1.000000 1.000000 1.000000 1.000000 1.000000 1.000000 1.000000 1.000000 1.000000 1.000000 1.000000 1.000000 1.000000 1.000000 1.000000 1.000000 1.000000 1.000000 0.000000 0.000000 0.001000 0.001000 0.000000 10000 10000 0 1 10000 681231674 0.001400 720.785714
1.010000 1.006000 1.000000 0.990000 0.994000 1.000000 1.000000 1.000000 1.000000 1.000000 1.000000 1.000000 1.000000 1.000000 1.000000 1.000000 1.000000 1.000000 1.000000 1.000000 1.000000 1.000000 1.000000 1.000000 1.000000 1.000000 0.000000 0.000000 0.001000 0.001000 0.000000 10000 10000 0 1 10000 1023169197 0.000800 645.875000
1.010000 1.006000 1.000000 0.990000 0.994000 1.000000 1.000000 1.000000 1.000000 1.000000 1.000000 1.000000 1.000000 1.000000 1.000000 1.000000 1.000000 1.000000 1.000000 1.000000 1.000000 1.000000 1.000000 1.000000 1.000000 1.000000 0.000000 0.000000 0.001000 0.001000 0.000000 10000 10000 0 1 10000 2471399843 0.000700 696.857143
1.010000 1.006000 1.000000 0.990000 0.994000 1.000000 1.000000 1.000000 1.000000 1.000000 1.000000 1.000000 1.000000 1.000000 1.000000 1.000000 1.000000 1.000000 1.000000 1.000000 1.000000 1.000000 1.000000 1.000000 1.000000 1.000000 0.000000 0.000000 0.001000 0.001000 0.000000 10000 10000 0 1 10000 443770690 0.001300 664.769231
1.010000 1.006000 1.000000 0.990000 0.994000 1.000000 1.000000 1.000000 1.000000 1.000000 1.000000 1.000000 1.000000 1.000000 1.000000 1.000000 1.000000 1.000000 1.000000 1.000000 1.000000 1.000000 1.000000 1.000000 1.000000 1.000000 0.000000 0.000000 0.001000 0.001000 0.000000 10000 10000 0 1 10000 392949439 0.001500 703.266667
1.010000 1.006000 1.000000 0.990000 0.994000 1.000000 1.000000 1.000000 1.000000 1.000000 1.000000 1.000000 1.000000 1.000000 1.000000 1.000000 1.000000 1.000000 1.000000 1.000000 1.000000 1.000000 1.000000 1.000000 1.000000 1.000000 0.000000 0.000000 0.001000 0.001000 0.000000 10000 10000 0 1 10000 3494571352 0.001400 662.000000
1.010000 1.006000 1.000000 0.990000 0.994000 1.000000 1.000000 1.000000 1.000000 1.000000 1.000000 1.000000 1.000000 1.000000 1.000000 1.000000 1.000000 1.000000 1.000000 1.000000 1.000000 1.000000 1.000000 1.000000 1.000000 1.000000 0.000000 0.000000 0.001000 0.001000 0.000000 10000 10000 0 1 10000 651479590 0.000800 629.625000
1.010000 1.006000 1.000000 0.990000 0.994000 1.000000 1.000000 1.000000 1.000000 1.000000 1.000000 1.000000 1.000000 1.000000 1.000000 1.000000 1.000000 1.000000 1.000000 1.000000 1.000000 1.000000 1.000000 1.000000 1.000000 1.000000 0.000000 0.000000 0.001000 0.001000 0.000000 10000 10000 0 1 10000 3041229218 0.001900 671.000000
1.010000 1.006000 1.000000 0.990000 0.994000 1.000000 1.000000 1.000000 1.000000 1.000000 1.000000 1.000000 1.000000 1.000000 1.000000 1.000000 1.000000 1.000000 1.000000 1.000000 1.000000 1.000000 1.000000 1.000000 1.000000 1.000000 0.000000 0.000000 0.001000 0.001000 0.000000 10000 10000 0 1 10000 1066579269 0.001100 837.454545
1.010000 1.006000 1.000000 0.990000 0.994000 1.000000 1.000000 1.000000 1.000000 1.000000 1.000000 1.000000 1.000000 1.000000 1.000000 1.000000 1.000000 1.000000 1.000000 1.000000 1.000000 1.000000 1.000000 1.000000 1.000000 1.000000 0.000000 0.000000 0.001000 0.001000 0.000000 10000 10000 0 1 10000 3357943109 0.001200 667.333333
1.010000 1.006000 1.000000 0.990000 0.994000 1.000000 1.000000 1.000000 1.000000 1.000000 1.000000 1.000000 1.000000 1.000000 1.000000 1.000000 1.000000 1.000000 1.000000 1.000000 1.000000 1.000000 1.000000 1.000000 1.000000 1.000000 0.000000 0.000000 0.001000 0.001000 0.000000 10000 10000 0 1 10000 2403494200 0.000900 750.777778
1.010000 1.006000 1.000000 0.990000 0.994000 1.000000 1.000000 1.000000 1.000000 1.000000 1.000000 1.000000 1.000000 1.000000 1.000000 1.000000 1.000000 1.000000 1.000000 1.000000 1.000000 1.000000 1.000000 1.000000 1.000000 1.000000 0.000000 0.000000 0.001000 0.001000 0.000000 10000 10000 0 1 10000 3385704282 0.001700 743.941176
1.010000 1.006000 1.000000 0.990000 0.994000 1.000000 1.000000 1.000000 1.000000 1.000000 1.000000 1.000000 1.000000 1.000000 1.000000 1.000000 1.000000 1.000000 1.000000 1.000000 1.000000 1.000000 1.000000 1.000000 1.000000 1.000000 0.000000 0.000000 0.001000 0.001000 0.000000 10000 10000 0 1 10000 4045107607 0.001800 640.166667
1.010000 1.006000 1.000000 0.990000 0.994000 1.000000 1.000000 1.000000 1.000000 1.000000 1.000000 1.000000 1.000000 1.000000 1.000000 1.000000 1.000000 1.000000 1.000000 1.000000 1.000000 1.000000 1.000000 1.000000 1.000000 1.000000 0.000000 0.000000 0.001000 0.001000 0.000000 10000 10000 0 1 10000 4153183551 0.001200 584.500000
1.010000 1.006000 1.000000 0.990000 0.994000 1.000000 1.000000 1.000000 1.000000 1.000000 1.000000 1.000000 1.000000 1.000000 1.000000 1.000000 1.000000 1.000000 1.000000 1.000000 1.000000 1.000000 1.000000 1.000000 1.000000 1.000000 0.000000 0.000000 0.001000 0.001000 0.000000 10000 10000 0 1 10000 1081237177 0.001700 705.882353
1.010000 1.006000 1.000000 0.990000 0.994000 1.000000 1.000000 1.000000 1.000000 1.000000 1.000000 1.000000 1.000000 1.000000 1.000000 1.000000 1.000000 1.000000 1.000000 1.000000 1.000000 1.000000 1.000000 1.000000 1.000000 1.000000 0.000000 0.000000 0.001000 0.001000 0.000000 10000 10000 0 1 10000 245532067 0.001000 675.000000
1.010000 1.006000 1.000000 0.990000 0.994000 1.000000 1.000000 1.000000 1.000000 1.000000 1.000000 1.000000 1.000000 1.000000 1.000000 1.000000 1.000000 1.000000 1.000000 1.000000 1.000000 1.000000 1.000000 1.000000 1.000000 1.000000 0.000000 0.000000 0.001000 0.001000 0.000000 10000 10000 0 1 10000 2374637388 0.001600 569.187500
1.010000 1.006000 1.000000 0.990000 0.994000 1.000000 1.000000 1.000000 1.000000 1.000000 1.000000 1.000000 1.000000 1.000000 1.000000 1.000000 1.000000 1.000000 1.000000 1.000000 1.000000 1.000000 1.000000 1.000000 1.000000 1.000000 0.000000 0.000000 0.001000 0.001000 0.000000 10000 10000 0 1 10000 1451957010 0.001400 799.928571
1.010000 1.006000 1.000000 0.990000 0.994000 1.000000 1.000000 1.000000 1.000000 1.000000 1.000000 1.000000 1.000000 1.000000 1.000000 1.000000 1.000000 1.000000 1.000000 1.000000 1.000000 1.000000 1.000000 1.000000 1.000000 1.000000 0.000000 0.000000 0.001000 0.001000 0.000000 10000 10000 0 1 10000 3078742704 0.000600 847.833333
1.010000 1.006000 1.000000 0.990000 0.994000 1.000000 1.000000 1.000000 1.000000 1.000000 1.000000 1.000000 1.000000 1.000000 1.000000 1.000000 1.000000 1.000000 1.000000 1.000000 1.000000 1.000000 1.000000 1.000000 1.000000 1.000000 0.000000 0.000000 0.001000 0.001000 0.000000 10000 10000 0 1 10000 2922333493 0.001300 733.923077
1.010000 1.006000 1.000000 0.990000 0.994000 1.000000 1.000000 1.000000 1.000000 1.000000 1.000000 1.000000 1.000000 1.000000 1.000000 1.000000 1.000000 1.000000 1.000000 1.000000 1.000000 1.000000 1.000000 1.000000 1.000000 1.000000 0.000000 0.000000 0.001000 0.001000 0.000000 10000 10000 0 1 10000 2281192738 0.000800 689.750000
1.010000 1.006000 1.000000 0.990000 0.994000 1.000000 1.000000 1.000000 1.000000 1.000000 1.000000 1.000000 1.000000 1.000000 1.000000 1.000000 1.000000 1.000000 1.000000 1.000000 1.000000 1.000000 1.000000 1.000000 1.000000 1.000000 0.000000 0.000000 0.001000 0.001000 0.000000 10000 10000 0 1 10000 1611424936 0.002100 676.571429
1.010000 1.006000 1.000000 0.990000 0.994000 1.000000 1.000000 1.000000 1.000000 1.000000 1.000000 1.000000 1.000000 1.000000 1.000000 1.000000 1.000000 1.000000 1.000000 1.000000 1.000000 1.000000 1.000000 1.000000 1.000000 1.000000 0.000000 0.000000 0.001000 0.001000 0.000000 10000 10000 0 1 10000 3616600638 0.000500 691.400000
1.010000 1.006000 1.000000 0.990000 0.994000 1.000000 1.000000 1.000000 1.000000 1.000000 1.000000 1.000000 1.000000 1.000000 1.000000 1.000000 1.000000 1.000000 1.000000 1.000000 1.000000 1.000000 1.000000 1.000000 1.000000 1.000000 0.000000 0.000000 0.001000 0.001000 0.000000 10000 10000 0 1 10000 1662837012 0.001500 631.533333
1.010000 1.006000 1.000000 0.990000 0.994000 1.000000 1.000000 1.000000 1.000000 1.000000 1.000000 1.000000 1.000000 1.000000 1.000000 1.000000 1.000000 1.000000 1.000000 1.000000 1.000000 1.000000 1.000000 1.000000 1.000000 1.000000 0.000000 0.000000 0.001000 0.001000 0.000000 10000 10000 0 1 10000 1103986779 0.001600 623.187500
1.010000 1.006000 1.000000 0.990000 0.994000 1.000000 1.000000 1.000000 1.000000 1.000000 1.000000 1.000000 1.000000 1.000000 1.000000 1.000000 1.000000 1.000000 1.000000 1.000000 1.000000 1.000000 1.000000 1.000000 1.000000 1.000000 0.000000 0.000000 0.001000 0.001000 0.000000 10000 10000 0 1 10000 3641213296 0.001800 705.833333
1.010000 1.006000 1.000000 0.990000 0.994000 1.000000 1.000000 1.000000 1.000000 1.000000 1.000000 1.000000 1.000000 1.000000 1.000000 1.000000 1.000000 1.000000 1.000000 1.000000 1.000000 1.000000 1.000000 1.000000 1.000000 1.000000 0.000000 0.000000 0.001000 0.001000 0.000000 10000 10000 0 1 10000 1188135840 0.001100 704.363636
1.010000 1.006000 1.000000 0.990000 0.994000 1.000000 1.000000 1.000000 1.000000 1.000000 1.000000 1.000000 1.000000 1.000000 1.000000 1.000000 1.000000 1.000000 1.000000 1.000000 1.000000 1.000000 1.000000 1.000000 1.000000 1.000000 0.000000 0.000000 0.001000 0.001000 0.000000 10000 10000 0 1 10000 672149509 0.001100 665.363636
1.010000 1.006000 1.000000 0.990000 0.994000 1.000000 1.000000 1.000000 1.000000 1.000000 1.000000 1.000000 1.000000 1.000000 1.000000 1.000000 1.000000 1.000000 1.000000 1.000000 1.000000 1.000000 1.000000 1.000000 1.000000 1.000000 0.000000 0.000000 0.001000 0.001000 0.000000 10000 10000 0 1 10000 2073848346 0.001800 686.222222
1.010000 1.006000 1.000000 0.990000 0.994000 1.000000 1.000000 1.000000 1.000000 1.000000 1.000000 1.000000 1.000000 1.000000 1.000000 1.000000 1.000000 1.000000 1.000000 1.000000 1.000000 1.000000 1.000000 1.000000 1.000000 1.000000 0.000000 0.000000 0.001000 0.001000 0.000000 10000 10000 0 1 10000 1416568884 0.001600 617.187500
1.010000 1.006000 1.000000 0.990000 0.994000 1.000000 1.000000 1.000000 1.000000 1.000000 1.000000 1.000000 1.000000 1.000000 1.000000 1.000000 1.000000 1.000000 1.000000 1.000000 1.000000 1.000000 1.000000 1.000000 1.000000 1.000000 0.000000 0.000000 0.001000 0.001000 0.000000 10000 10000 0 1 10000 2455777090 0.001100 626.909091
1.010000 1.006000 1.000000 0.990000 0.994000 1.000000 1.000000 1.000000 1.000000 1.000000 1.000000 1.000000 1.000000 1.000000 1.000000 1.000000 1.000000 1.000000 1.000000 1.000000 1.000000 1.000000 1.000000 1.000000 1.000000 1.000000 0.000000 0.000000 0.001000 0.001000 0.000000 10000 10000 0 1 10000 3187704657 0.001400 698.071429
1.010000 1.006000 1.000000 0.990000 0.994000 1.000000 1.000000 1.000000 1.000000 1.000000 1.000000 1.000000 1.000000 1.000000 1.000000 1.000000 1.000000 1.000000 1.000000 1.000000 1.000000 1.000000 1.000000 1.000000 1.000000 1.000000 0.000000 0.000000 0.001000 0.001000 0.000000 10000 10000 0 1 10000 2930190543 0.000900 763.555556
1.010000 1.006000 1.000000 0.990000 0.994000 1.000000 1.000000 1.000000 1.000000 1.000000 1.000000 1.000000 1.000000 1.000000 1.000000 1.000000 1.000000 1.000000 1.000000 1.000000 1.000000 1.000000 1.000000 1.000000 1.000000 1.000000 0.000000 0.000000 0.001000 0.001000 0.000000 10000 10000 0 1 10000 212279426 0.000700 807.428571
1.010000 1.006000 1.000000 0.990000 0.994000 1.000000 1.000000 1.000000 1.000000 1.000000 1.000000 1.000000 1.000000 1.000000 1.000000 1.000000 1.000000 1.000000 1.000000 1.000000 1.000000 1.000000 1.000000 1.000000 1.000000 1.000000 0.000000 0.000000 0.001000 0.001000 0.000000 10000 10000 0 1 10000 3812677368 0.001600 564.125000
1.010000 1.006000 1.000000 0.990000 0.994000 1.000000 1.000000 1.000000 1.000000 1.000000 1.000000 1.000000 1.000000 1.000000 1.000000 1.000000 1.000000 1.000000 1.000000 1.000000 1.000000 1.000000 1.000000 1.000000 1.000000 1.000000 0.000000 0.000000 0.001000 0.001000 0.000000 10000 10000 0 1 10000 1731035549 0.001400 613.571429
1.010000 1.006000 1.000000 0.990000 0.994000 1.000000 1.000000 1.000000 1.000000 1.000000 1.000000 1.000000 1.000000 1.000000 1.000000 1.000000 1.000000 1.000000 1.000000 1.000000 1.000000 1.000000 1.000000 1.000000 1.000000 1.000000 0.000000 0.000000 0.001000 0.001000 0.000000 10000 10000 0 1 10000 1443667276 0.001200 678.916667
1.010000 1.006000 1.000000 0.990000 0.994000 1.000000 1.000000 1.000000 1.000000 1.000000 1.000000 1.000000 1.000000 1.000000 1.000000 1.000000 1.000000 1.000000 1.000000 1.000000 1.000000 1.000000 1.000000 1.000000 1.000000 1.000000 0.000000 0.000000 0.001000 0.001000 0.000000 10000 10000 0 1 10000 2864769585 0.001300 714.769231
1.010000 1.006000 1.000000 0.990000 0.994000 1.000000 1.000000 1.000000 1.000000 1.000000 1.000000 1.000000 1.000000 1.000000 1.000000 1.000000 1.000000 1.000000 1.000000 1.000000 1.000000 1.000000 1.000000 1.000000 1.000000 1.000000 0.000000 0.000000 0.001000 0.001000 0.000000 10000 10000 0 1 10000 2047407496 0.000900 652.000000
1.010000 1.006000 1.000000 0.990000 0.994000 1.000000 1.000000 1.000000 1.000000 1.000000 1.000000 1.000000 1.000000 1.000000 1.000000 1.000000 1.000000 1.000000 1.000000 1.000000 1.000000 1.000000 1.000000 1.000000 1.000000 1.000000 0.000000 0.000000 0.001000 0.001000 0.000000 10000 10000 0 1 10000 1074862032 0.001500 679.200000
1.010000 1.006000 1.000000 0.990000 0.994000 1.000000 1.000000 1.000000 1.000000 1.000000 1.000000 1.000000 1.000000 1.000000 1.000000 1.000000 1.000000 1.000000 1.000000 1.000000 1.000000 1.000000 1.000000 1.000000 1.000000 1.000000 0.000000 0.000000 0.001000 0.001000 0.000000 10000 10000 0 1 10000 3107587972 0.001500 751.000000
1.010000 1.006000 1.000000 0.990000 0.994000 1.000000 1.000000 1.000000 1.000000 1.000000 1.000000 1.000000 1.000000 1.000000 1.000000 1.000000 1.000000 1.000000 1.000000 1.000000 1.000000 1.000000 1.000000 1.000000 1.000000 1.000000 0.000000 0.000000 0.001000 0.001000 0.000000 10000 10000 0 1 10000 2267704366 0.001600 759.062500
1.010000 1.006000 1.000000 0.990000 0.994000 1.000000 1.000000 1.000000 1.000000 1.000000 1.000000 1.000000 1.000000 1.000000 1.000000 1.000000 1.000000 1.000000 1.000000 1.000000 1.000000 1.000000 1.000000 1.000000 1.000000 1.000000 0.000000 0.000000 0.001000 0.001000 0.000000 10000 10000 0 1 10000 1724892507 0.001700 739.176471
1.010000 1.006000 1.000000 0.990000 0.994000 1.000000 1.000000 1.000000 1.000000 1.000000 1.000000 1.000000 1.000000 1.000000 1.000000 1.000000 1.000000 1.000000 1.000000 1.000000 1.000000 1.000000 1.000000 1.000000 1.000000 1.000000 0.000000 0.000000 0.001000 0.001000 0.000000 10000 10000 0 1 10000 2011112340 0.001400 640.214286
1.010000 1.006000 1.000000 0.990000 0.994000 1.000000 1.000000 1.000000 1.000000 1.000000 1.000000 1.000000 1.000000 1.000000 1.000000 1.000000 1.000000 1.000000 1.000000 1.000000 1.000000 1.000000 1.000000 1.000000 1.000000 1.000000 0.000000 0.000000 0.001000 0.001000 0.000000 10000 10000 0 1 10000 289194475 0.001000 587.500000
1.010000 1.006000 1.000000 0.990000 0.994000 1.000000 1.000000 1.000000 1.000000 1.000000 1.000000 1.000000 1.000000 1.000000 1.000000 1.000000 1.000000 1.000000 1.000000 1.000000 1.000000 1.000000 1.000000 1.000000 1.000000 1.000000 0.000000 0.000000 0.001000 0.001000 0.000000 10000 10000 0 1 10000 945035527 0.001700 531.000000
1.010000 1.006000 1.000000 0.990000 0.994000 1.000000 1.000000 1.000000 1.000000 1.000000 1.000000 1.000000 1.000000 1.000000 1.000000 1.000000 1.000000 1.000000 1.000000 1.000000 1.000000 1.000000 1.000000 1.000000 1.000000 1.000000 0.000000 0.000000 0.001000 0.001000 0.000000 10000 10000 0 1 10000 121324792 0.001000 587.700000
1.010000 1.006000 1.000000 0.990000 0.994000 1.000000 1.000000 1.000000 1.000000 1.000000 1.000000 1.000000 1.000000 1.000000 1.000000 1.000000 1.000000 1.000000 1.000000 1.000000 1.000000 1.000000 1.000000 1.000000 1.000000 1.000000 0.000000 0.000000 0.001000 0.001000 0.000000 10000 10000 0 1 10000 834396639 0.001600 680.062500
1.010000 1.006000 1.000000 0.990000 0.994000 1.000000 1.000000 1.000000 1.000000 1.000000 1.000000 1.000000 1.000000 1.000000 1.000000 1.000000 1.000000 1.000000 1.000000 1.000000 1.000000 1.000000 1.000000 1.000000 1.000000 1.000000 0.000000 0.000000 0.001000 0.001000 0.000000 10000 10000 0 1 10000 1066261358 0.001200 683.250000
1.010000 1.006000 1.000000 0.990000 0.994000 1.000000 1.000000 1.000000 1.000000 1.000000 1.000000 1.000000 1.000000 1.000000 1.000000 1.000000 1.000000 1.000000 1.000000 1.000000 1.000000 1.000000 1.000000 1.000000 1.000000 1.000000 0.000000 0.000000 0.001000 0.001000 0.000000 10000 10000 0 1 10000 2805404011 0.001200 817.416667
1.010000 1.006000 1.000000 0.990000 0.994000 1.000000 1.000000 1.000000 1.000000 1.000000 1.000000 1.000000 1.000000 1.000000 1.000000 1.000000 1.000000 1.000000 1.000000 1.000000 1.000000 1.000000 1.000000 1.000000 1.000000 1.000000 0.000000 0.000000 0.001000 0.001000 0.000000 10000 10000 0 1 10000 2394472212 0.002000 692.050000
1.010000 1.006000 1.000000 0.990000 0.994000 1.000000 1.000000 1.000000 1.000000 1.000000 1.000000 1.000000 1.000000 1.000000 1.000000 1.000000 1.000000 1.000000 1.000000 1.000000 1.000000 1.000000 1.000000 1.000000 1.000000 1.000000 0.000000 0.000000 0.001000 0.001000 0.000000 10000 10000 0 1 10000 2732338606 0.001900 696.368421
1.010000 1.006000 1.000000 0.990000 0.994000 1.000000 1.000000 1.000000 1.000000 1.000000 1.000000 1.000000 1.000000 1.000000 1.000000 1.000000 1.000000 1.000000 1.000000 1.000000 1.000000 1.000000 1.000000 1.000000 1.000000 1.000000 0.000000 0.000000 0.001000 0.001000 0.000000 10000 10000 0 1 10000 163197024 0.001000 639.600000
1.010000 1.006000 1.000000 0.990000 0.994000 1.000000 1.000000 1.000000 1.000000 1.000000 1.000000 1.000000 1.000000 1.000000 1.000000 1.000000 1.000000 1.000000 1.000000 1.000000 1.000000 1.000000 1.000000 1.000000 1.000000 1.000000 0.000000 0.000000 0.001000 0.001000 0.000000 10000 10000 0 1 10000 576575167 0.001100 682.818182
1.010000 1.006000 1.000000 0.990000 0.994000 1.000000 1.000000 1.000000 1.000000 1.000000 1.000000 1.000000 1.000000 1.000000 1.000000 1.000000 1.000000 1.000000 1.000000 1.000000 1.000000 1.000000 1.000000 1.000000 1.000000 1.000000 0.000000 0.000000 0.001000 0.001000 0.000000 10000 10000 0 1 10000 2897280145 0.001200 583.583333
1.010000 1.006000 1.000000 0.990000 0.994000 1.000000 1.000000 1.000000 1.000000 1.000000 1.000000 1.000000 1.000000 1.000000 1.000000 1.000000 1.000000 1.000000 1.000000 1.000000 1.000000 1.000000 1.000000 1.000000 1.000000 1.000000 0.000000 0.000000 0.001000 0.001000 0.000000 10000 10000 0 1 10000 30593855 0.001600 737.625000
1.010000 1.006000 1.000000 0.990000 0.994000 1.000000 1.000000 1.000000 1.000000 1.000000 1.000000 1.000000 1.000000 1.000000 1.000000 1.000000 1.000000 1.000000 1.000000 1.000000 1.000000 1.000000 1.000000 1.000000 1.000000 1.000000 0.000000 0.000000 0.001000 0.001000 0.000000 10000 10000 0 1 10000 1375812898 0.001000 505.000000
1.010000 1.006000 1.000000 0.990000 0.994000 1.000000 1.000000 1.000000 1.000000 1.000000 1.000000 1.000000 1.000000 1.000000 1.000000 1.000000 1.000000 1.000000 1.000000 1.000000 1.000000 1.000000 1.000000 1.000000 1.000000 1.000000 0.000000 0.000000 0.001000 0.001000 0.000000 10000 10000 0 1 10000 955568962 0.001500 797.533333
1.010000 1.006000 1.000000 0.990000 0.994000 1.000000 1.000000 1.000000 1.000000 1.000000 1.000000 1.000000 1.000000 1.000000 1.000000 1.000000 1.000000 1.000000 1.000000 1.000000 1.000000 1.000000 1.000000 1.000000 1.000000 1.000000 0.000000 0.000000 0.001000 0.001000 0.000000 10000 10000 0 1 10000 3897492573 0.001900 638.631579
1.010000 1.006000 1.000000 0.990000 0.994000 1.000000 1.000000 1.000000 1.000000 1.000000 1.000000 1.000000 1.000000 1.000000 1.000000 1.000000 1.000000 1.000000 1.000000 1.000000 1.000000 1.000000 1.000000 1.000000 1.000000 1.000000 0.000000 0.000000 0.001000 0.001000 0.000000 10000 10000 0 1 10000 1878283547 0.002000 611.800000
1.010000 1.006000 1.000000 0.990000 0.994000 1.000000 1.000000 1.000000 1.000000 1.000000 1.000000 1.000000 1.000000 1.000000 1.000000 1.000000 1.000000 1.000000 1.000000 1.000000 1.000000 1.000000 1.000000 1.000000 1.000000 1.000000 0.000000 0.000000 0.001000 0.001000 0.000000 10000 10000 0 1 10000 3636638130 0.001700 642.000000
1.010000 1.006000 1.000000 0.990000 0.994000 1.000000 1.000000 1.000000 1.000000 1.000000 1.000000 1.000000 1.000000 1.000000 1.000000 1.000000 1.000000 1.000000 1.000000 1.000000 1.000000 1.000000 1.000000 1.000000 1.000000 1.000000 0.000000 0.000000 0.001000 0.001000 0.000000 10000 10000 0 1 10000 2912646009 0.001400 695.928571
1.010000 1.006000 1.000000 0.990000 0.994000 1.000000 1.000000 1.000000 1.000000 1.000000 1.000000 1.000000 1.000000 1.000000 1.000000 1.000000 1.000000 1.000000 1.000000 1.000000 1.000000 1.000000 1.000000 1.000000 1.000000 1.000000 0.000000 0.000000 0.001000 0.001000 0.000000 10000 10000 0 1 10000 2195251255 0.001700 579.764706
1.010000 1.006000 1.000000 0.990000 0.994000 1.000000 1.000000 1.000000 1.000000 1.000000 1.000000 1.000000 1.000000 1.000000 1.000000 1.000000 1.000000 1.000000 1.000000 1.000000 1.000000 1.000000 1.000000 1.000000 1.000000 1.000000 0.000000 0.000000 0.001000 0.001000 0.000000 10000 10000 0 1 10000 260188944 0.001200 737.583333
1.010000 1.006000 1.000000 0.990000 0.994000 1.000000 1.000000 1.000000 1.000000 1.000000 1.000000 1.000000 1.000000 1.000000 1.000000 1.000000 1.000000 1.000000 1.000000 1.000000 1.000000 1.000000 1.000000 1.000000 1.000000 1.000000 0.000000 0.000000 0.001000 0.001000 0.000000 10000 10000 0 1 10000 2702213482 0.001100 643.181818
1.010000 1.006000 1.000000 0.990000 0.994000 1.000000 1.000000 1.000000 1.000000 1.000000 1.000000 1.000000 1.000000 1.000000 1.000000 1.000000 1.000000 1.000000 1.000000 1.000000 1.000000 1.000000 1.000000 1.000000 1.000000 1.000000 0.000000 0.000000 0.001000 0.001000 0.000000 10000 10000 0 1 10000 1620499601 0.000400 649.500000
1.010000 1.006000 1.000000 0.990000 0.994000 1.000000 1.000000 1.000000 1.000000 1.000000 1.000000 1.000000 1.000000 1.000000 1.000000 1.000000 1.000000 1.000000 1.000000 1.000000 1.000000 1.000000 1.000000 1.000000 1.000000 1.000000 0.000000 0.000000 0.001000 0.001000 0.000000 10000 10000 0 1 10000 1643035614 0.001600 823.375000
1.010000 1.006000 1.000000 0.990000 0.994000 1.000000 1.000000 1.000000 1.000000 1.000000 1.000000 1.000000 1.000000 1.000000 1.000000 1.000000 1.000000 1.000000 1.000000 1.000000 1.000000 1.000000 1.000000 1.000000 1.000000 1.000000 0.000000 0.000000 0.001000 0.001000 0.000000 10000 10000 0 1 10000 239130363 0.001700 621.117647
1.010000 1.006000 1.000000 0.990000 0.994000 1.000000 1.000000 1.000000 1.000000 1.000000 1.000000 1.000000 1.000000 1.000000 1.000000 1.000000 1.000000 1.000000 1.000000 1.000000 1.000000 1.000000 1.000000 1.000000 1.000000 1.000000 0.000000 0.000000 0.001000 0.001000 0.000000 10000 10000 0 1 10000 1856938046 0.001400 696.714286
1.010000 1.006000 1.000000 0.990000 0.994000 1.000000 1.000000 1.000000 1.000000 1.000000 1.000000 1.000000 1.000000 1.000000 1.000000 1.000000 1.000000 1.000000 1.000000 1.000000 1.000000 1.000000 1.000000 1.000000 1.000000 1.000000 0.000000 0.000000 0.001000 0.001000 0.000000 10000 10000 0 1 10000 50406472 0.001500 648.333333
1.010000 1.006000 1.000000 0.990000 0.994000 1.000000 1.000000 1.000000 1.000000 1.000000 1.000000 1.000000 1.000000 1.000000 1.000000 1.000000 1.000000 1.000000 1.000000 1.000000 1.000000 1.000000 1.000000 1.000000 1.000000 1.000000 0.000000 0.000000 0.001000 0.001000 0.000000 10000 10000 0 1 10000 1393175565 0.001300 530.153846
1.010000 1.006000 1.000000 0.990000 0.994000 1.000000 1.000000 1.000000 1.000000 1.000000 1.000000 1.000000 1.000000 1.000000 1.000000 1.000000 1.000000 1.000000 1.000000 1.000000 1.000000 1.000000 1.000000 1.000000 1.000000 1.000000 0.000000 0.000000 0.001000 0.001000 0.000000 10000 10000 0 1 10000 2373100495 0.001300 697.615385
1.010000 1.006000 1.000000 0.990000 0.994000 1.000000 1.000000 1.000000 1.000000 1.000000 1.000000 1.000000 1.000000 1.000000 1.000000 1.000000 1.000000 1.000000 1.000000 1.000000 1.000000 1.000000 1.000000 1.000000 1.000000 1.000000 0.000000 0.000000 0.001000 0.001000 0.000000 10000 10000 0 1 10000 2016387163 0.000800 611.625000
1.010000 1.006000 1.000000 0.990000 0.994000 1.000000 1.000000 1.000000 1.000000 1.000000 1.000000 1.000000 1.000000 1.000000 1.000000 1.000000 1.000000 1.000000 1.000000 1.000000 1.000000 1.000000 1.000000 1.000000 1.000000 1.000000 0.000000 0.000000 0.001000 0.001000 0.000000 10000 10000 0 1 10000 2393183307 0.002300 692.826087
1.010000 1.006000 1.000000 0.990000 0.994000 1.000000 1.000000 1.000000 1.000000 1.000000 1.000000 1.000000 1.000000 1.000000 1.000000 1.000000 1.000000 1.000000 1.000000 1.000000 1.000000 1.000000 1.000000 1.000000 1.000000 1.000000 0.000000 0.000000 0.001000 0.001000 0.000000 10000 10000 0 1 10000 1225392107 0.000800 649.500000
1.010000 1.006000 1.000000 0.990000 0.994000 1.000000 1.000000 1.000000 1.000000 1.000000 1.000000 1.000000 1.000000 1.000000 1.000000 1.000000 1.000000 1.000000 1.000000 1.000000 1.000000 1.000000 1.000000 1.000000 1.000000 1.000000 0.000000 0.000000 0.001000 0.001000 0.000000 10000 10000 0 1 10000 2689955826 0.001600 708.500000
1.010000 1.006000 1.000000 0.990000 0.994000 1.000000 1.000000 1.000000 1.000000 1.000000 1.000000 1.000000 1.000000 1.000000 1.000000 1.000000 1.000000 1.000000 1.000000 1.000000 1.000000 1.000000 1.000000 1.000000 1.000000 1.000000 0.000000 0.000000 0.001000 0.001000 0.000000 10000 10000 0 1 10000 3876889537 0.001500 611.066667
1.010000 1.006000 1.000000 0.990000 0.994000 1.000000 1.000000 1.000000 1.000000 1.000000 1.000000 1.000000 1.000000 1.000000 1.000000 1.000000 1.000000 1.000000 1.000000 1.000000 1.000000 1.000000 1.000000 1.000000 1.000000 1.000000 0.000000 0.000000 0.001000 0.001000 0.000000 10000 10000 0 1 10000 1145704079 0.001800 604.277778
1.010000 1.006000 1.000000 0.990000 0.994000 1.000000 1.000000 1.000000 1.000000 1.000000 1.000000 1.000000 1.000000 1.000000 1.000000 1.000000 1.000000 1.000000 1.000000 1.000000 1.000000 1.000000 1.000000 1.000000 1.000000 1.000000 0.000000 0.000000 0.001000 0.001000 0.000000 10000 10000 0 1 10000 948117139 0.001300 701.153846
1.010000 1.006000 1.000000 0.990000 0.994000 1.000000 1.000000 1.000000 1.000000 1.000000 1.000000 1.000000 1.000000 1.000000 1.000000 1.000000 1.000000 1.000000 1.000000 1.000000 1.000000 1.000000 1.000000 1.000000 1.000000 1.000000 0.000000 0.000000 0.001000 0.001000 0.000000 10000 10000 0 1 10000 3499268457 0.001000 614.600000
1.010000 1.006000 1.000000 0.990000 0.994000 1.000000 1.000000 1.000000 1.000000 1.000000 1.000000 1.000000 1.000000 1.000000 1.000000 1.000000 1.000000 1.000000 1.000000 1.000000 1.000000 1.000000 1.000000 1.000000 1.000000 1.000000 0.000000 0.000000 0.001000 0.001000 0.000000 10000 10000 0 1 10000 3205087650 0.001400 563.500000
1.010000 1.006000 1.000000 0.990000 0.994000 1.000000 1.000000 1.000000 1.000000 1.000000 1.000000 1.000000 1.000000 1.000000 1.000000 1.000000 1.000000 1.000000 1.000000 1.000000 1.000000 1.000000 1.000000 1.000000 1.000000 1.000000 0.000000 0.000000 0.001000 0.001000 0.000000 10000 10000 0 1 10000 3109518951 0.000900 650.000000
1.010000 1.006000 1.000000 0.990000 0.994000 1.000000 1.000000 1.000000 1.000000 1.000000 1.000000 1.000000 1.000000 1.000000 1.000000 1.000000 1.000000 1.000000 1.000000 1.000000 1.000000 1.000000 1.000000 1.000000 1.000000 1.000000 0.000000 0.000000 0.001000 0.001000 0.000000 10000 10000 0 1 10000 4044608258 0.001300 644.000000
1.010000 1.006000 1.000000 0.990000 0.994000 1.000000 1.000000 1.000000 1.000000 1.000000 1.000000 1.000000 1.000000 1.000000 1.000000 1.000000 1.000000 1.000000 1.000000 1.000000 1.000000 1.000000 1.000000 1.000000 1.000000 1.000000 0.000000 0.000000 0.001000 0.001000 0.000000 10000 10000 0 1 10000 85050572 0.001400 578.071429
1.010000 1.006000 1.000000 0.990000 0.994000 1.000000 1.000000 1.000000 1.000000 1.000000 1.000000 1.000000 1.000000 1.000000 1.000000 1.000000 1.000000 1.000000 1.000000 1.000000 1.000000 1.000000 1.000000 1.000000 1.000000 1.000000 0.000000 0.000000 0.001000 0.001000 0.000000 10000 10000 0 1 10000 2129438187 0.001300 631.230769
1.010000 1.006000 1.000000 0.990000 0.994000 1.000000 1.000000 1.000000 1.000000 1.000000 1.000000 1.000000 1.000000 1.000000 1.000000 1.000000 1.000000 1.000000 1.000000 1.000000 1.000000 1.000000 1.000000 1.000000 1.000000 1.000000 0.000000 0.000000 0.001000 0.001000 0.000000 10000 10000 0 1 10000 3263390055 0.001500 664.400000
1.010000 1.006000 1.000000 0.990000 0.994000 1.000000 1.000000 1.000000 1.000000 1.000000 1.000000 1.000000 1.000000 1.000000 1.000000 1.000000 1.000000 1.000000 1.000000 1.000000 1.000000 1.000000 1.000000 1.000000 1.000000 1.000000 0.000000 0.000000 0.001000 0.001000 0.000000 10000 10000 0 1 10000 971247790 0.001700 757.411765
1.010000 1.006000 1.000000 0.990000 0.994000 1.000000 1.000000 1.000000 1.000000 1.000000 1.000000 1.000000 1.000000 1.000000 1.000000 1.000000 1.000000 1.000000 1.000000 1.000000 1.000000 1.000000 1.000000 1.000000 1.000000 1.000000 0.000000 0.000000 0.001000 0.001000 0.000000 10000 10000 0 1 10000 1903630608 0.001400 718.214286
1.010000 1.006000 1.000000 0.990000 0.994000 1.000000 1.000000 1.000000 1.000000 1.000000 1.000000 1.000000 1.000000 1.000000 1.000000 1.000000 1.000000 1.000000 1.000000 1.000000 1.000000 1.000000 1.000000 1.000000 1.000000 1.000000 0.000000 0.000000 0.001000 0.001000 0.000000 10000 10000 0 1 10000 3987413275 0.001800 735.444444
1.010000 1.006000 1.000000 0.990000 0.994000 1.000000 1.000000 1.000000 1.000000 1.000000 1.000000 1.000000 1.000000 1.000000 1.000000 1.000000 1.000000 1.000000 1.000000 1.000000 1.000000 1.000000 1.000000 1.000000 1.000000 1.000000 0.000000 0.000000 0.001000 0.001000 0.000000 10000 10000 0 1 10000 1210174390 0.001100 729.909091
1.010000 1.006000 1.000000 0.990000 0.994000 1.000000 1.000000 1.000000 1.000000 1.000000 1.000000 1.000000 1.000000 1.000000 1.000000 1.000000 1.000000 1.000000 1.000000 1.000000 1.000000 1.000000 1.000000 1.000000 1.000000 1.000000 0.000000 0.000000 0.001000 0.001000 0.000000 10000 10000 0 1 10000 3288510977 0.001500 706.733333
1.010000 1.006000 1.000000 0.990000 0.994000 1.000000 1.000000 1.000000 1.000000 1.000000 1.000000 1.000000 1.000000 1.000000 1.000000 1.000000 1.000000 1.000000 1.000000 1.000000 1.000000 1.000000 1.000000 1.000000 1.000000 1.000000 0.000000 0.000000 0.001000 0.001000 0.000000 10000 10000 0 1 10000 2347303618 0.001200 686.333333
1.010000 1.006000 1.000000 0.990000 0.994000 1.000000 1.000000 1.000000 1.000000 1.000000 1.000000 1.000000 1.000000 1.000000 1.000000 1.000000 1.000000 1.000000 1.000000 1.000000 1.000000 1.000000 1.000000 1.000000 1.000000 1.000000 0.000000 0.000000 0.001000 0.001000 0.000000 10000 10000 0 1 10000 1301677389 0.001500 605.000000
1.010000 1.006000 1.000000 0.990000 0.994000 1.000000 1.000000 1.000000 1.000000 1.000000 1.000000 1.000000 1.000000 1.000000 1.000000 1.000000 1.000000 1.000000 1.000000 1.000000 1.000000 1.000000 1.000000 1.000000 1.000000 1.000000 0.000000 0.000000 0.001000 0.001000 0.000000 10000 10000 0 1 10000 2127212483 0.001100 586.636364
1.010000 1.006000 1.000000 0.990000 0.994000 1.000000 1.000000 1.000000 1.000000 1.000000 1.000000 1.000000 1.000000 1.000000 1.000000 1.000000 1.000000 1.000000 1.000000 1.000000 1.000000 1.000000 1.000000 1.000000 1.000000 1.000000 0.000000 0.000000 0.001000 0.001000 0.000000 10000 10000 0 1 10000 42262605 0.001200 752.166667
1.010000 1.006000 1.000000 0.990000 0.994000 1.000000 1.000000 1.000000 1.000000 1.000000 1.000000 1.000000 1.000000 1.000000 1.000000 1.000000 1.000000 1.000000 1.000000 1.000000 1.000000 1.000000 1.000000 1.000000 1.000000 1.000000 0.000000 0.000000 0.001000 0.001000 0.000000 10000 10000 0 1 10000 23724060 0.001700 756.529412
1.010000 1.006000 1.000000 0.990000 0.994000 1.000000 1.000000 1.000000 1.000000 1.000000 1.000000 1.000000 1.000000 1.000000 1.000000 1.000000 1.000000 1.000000 1.000000 1.000000 1.000000 1.000000 1.000000 1.000000 1.000000 1.000000 0.000000 0.000000 0.001000 0.001000 0.000000 10000 10000 0 1 10000 408652883 0.001200 596.833333
1.010000 1.006000 1.000000 0.990000 0.994000 1.000000 1.000000 1.000000 1.000000 1.000000 1.000000 1.000000 1.000000 1.000000 1.000000 1.000000 1.000000 1.000000 1.000000 1.000000 1.000000 1.000000 1.000000 1.000000 1.000000 1.000000 0.000000 0.000000 0.001000 0.001000 0.000000 10000 10000 0 1 10000 3857060454 0.001400 611.428571
1.010000 1.006000 1.000000 0.990000 0.994000 1.000000 1.000000 1.000000 1.000000 1.000000 1.000000 1.000000 1.000000 1.000000 1.000000 1.000000 1.000000 1.000000 1.000000 1.000000 1.000000 1.000000 1.000000 1.000000 1.000000 1.000000 0.000000 0.000000 0.001000 0.001000 0.000000 10000 10000 0 1 10000 959772952 0.000500 717.800000
1.010000 1.006000 1.000000 0.990000 0.994000 1.000000 1.000000 1.000000 1.000000 1.000000 1.000000 1.000000 1.000000 1.000000 1.000000 1.000000 1.000000 1.000000 1.000000 1.000000 1.000000 1.000000 1.000000 1.000000 1.000000 1.000000 0.000000 0.000000 0.001000 0.001000 0.000000 10000 10000 0 1 10000 3857246829 0.001600 612.375000
1.010000 1.006000 1.000000 0.990000 0.994000 1.000000 1.000000 1.000000 1.000000 1.000000 1.000000 1.000000 1.000000 1.000000 1.000000 1.000000 1.000000 1.000000 1.000000 1.000000 1.000000 1.000000 1.000000 1.000000 1.000000 1.000000 0.000000 0.000000 0.001000 0.001000 0.000000 10000 10000 0 1 10000 3370127044 0.001200 699.250000
1.010000 1.006000 1.000000 0.990000 0.994000 1.000000 1.000000 1.000000 1.000000 1.000000 1.000000 1.000000 1.000000 1.000000 1.000000 1.000000 1.000000 1.000000 1.000000 1.000000 1.000000 1.000000 1.000000 1.000000 1.000000 1.000000 0.000000 0.000000 0.001000 0.001000 0.000000 10000 10000 0 1 10000 272915378 0.000900 720.555556
1.010000 1.006000 1.000000 0.990000 0.994000 1.000000 1.000000 1.000000 1.000000 1.000000 1.000000 1.000000 1.000000 1.000000 1.000000 1.000000 1.000000 1.000000 1.000000 1.000000 1.000000 1.000000 1.000000 1.000000 1.000000 1.000000 0.000000 0.000000 0.001000 0.001000 0.000000 10000 10000 0 1 10000 1161974909 0.001300 660.230769
1.010000 1.006000 1.000000 0.990000 0.994000 1.000000 1.000000 1.000000 1.000000 1.000000 1.000000 1.000000 1.000000 1.000000 1.000000 1.000000 1.000000 1.000000 1.000000 1.000000 1.000000 1.000000 1.000000 1.000000 1.000000 1.000000 0.000000 0.000000 0.001000 0.001000 0.000000 10000 10000 0 1 10000 2473995178 0.001200 728.666667
1.010000 1.006000 1.000000 0.990000 0.994000 1.000000 1.000000 1.000000 1.000000 1.000000 1.000000 1.000000 1.000000 1.000000 1.000000 1.000000 1.000000 1.000000 1.000000 1.000000 1.000000 1.000000 1.000000 1.000000 1.000000 1.000000 0.000000 0.000000 0.001000 0.001000 0.000000 10000 10000 0 1 10000 3589209918 0.000800 671.000000
1.010000 1.006000 1.000000 0.990000 0.994000 1.000000 1.000000 1.000000 1.000000 1.000000 1.000000 1.000000 1.000000 1.000000 1.000000 1.000000 1.000000 1.000000 1.000000 1.000000 1.000000 1.000000 1.000000 1.000000 1.000000 1.000000 0.000000 0.000000 0.001000 0.001000 0.000000 10000 10000 0 1 10000 1553135636 0.001300 674.692308
1.010000 1.006000 1.000000 0.990000 0.994000 1.000000 1.000000 1.000000 1.000000 1.000000 1.000000 1.000000 1.000000 1.000000 1.000000 1.000000 1.000000 1.000000 1.000000 1.000000 1.000000 1.000000 1.000000 1.000000 1.000000 1.000000 0.000000 0.000000 0.001000 0.001000 0.000000 10000 10000 0 1 10000 3735704413 0.001100 623.272727
1.010000 1.006000 1.000000 0.990000 0.994000 1.000000 1.000000 1.000000 1.000000 1.000000 1.000000 1.000000 1.000000 1.000000 1.000000 1.000000 1.000000 1.000000 1.000000 1.000000 1.000000 1.000000 1.000000 1.000000 1.000000 1.000000 0.000000 0.000000 0.001000 0.001000 0.000000 10000 10000 0 1 10000 2026710371 0.001800 694.555556
1.010000 1.006000 1.000000 0.990000 0.994000 1.000000 1.000000 1.000000 1.000000 1.000000 1.000000 1.000000 1.000000 1.000000 1.000000 1.000000 1.000000 1.000000 1.000000 1.000000 1.000000 1.000000 1.000000 1.000000 1.000000 1.000000 0.000000 0.000000 0.001000 0.001000 0.000000 10000 10000 0 1 10000 2752924386 0.001800 637.666667
1.010000 1.006000 1.000000 0.990000 0.994000 1.000000 1.000000 1.000000 1.000000 1.000000 1.000000 1.000000 1.000000 1.000000 1.000000 1.000000 1.000000 1.000000 1.000000 1.000000 1.000000 1.000000 1.000000 1.000000 1.000000 1.000000 0.000000 0.000000 0.001000 0.001000 0.000000 10000 10000 0 1 10000 702609140 0.001100 702.636364
1.010000 1.006000 1.000000 0.990000 0.994000 1.000000 1.000000 1.000000 1.000000 1.000000 1.000000 1.000000 1.000000 1.000000 1.000000 1.000000 1.000000 1.000000 1.000000 1.000000 1.000000 1.000000 1.000000 1.000000 1.000000 1.000000 0.000000 0.000000 0.001000 0.001000 0.000000 10000 10000 0 1 10000 428104885 0.001600 675.750000
1.010000 1.006000 1.000000 0.990000 0.994000 1.000000 1.000000 1.000000 1.000000 1.000000 1.000000 1.000000 1.000000 1.000000 1.000000 1.000000 1.000000 1.000000 1.000000 1.000000 1.000000 1.000000 1.000000 1.000000 1.000000 1.000000 0.000000 0.000000 0.001000 0.001000 0.000000 10000 10000 0 1 10000 3493403562 0.001400 712.571429
1.010000 1.006000 1.000000 0.990000 0.994000 1.000000 1.000000 1.000000 1.000000 1.000000 1.000000 1.000000 1.000000 1.000000 1.000000 1.000000 1.000000 1.000000 1.000000 1.000000 1.000000 1.000000 1.000000 1.000000 1.000000 1.000000 0.000000 0.000000 0.001000 0.001000 0.000000 10000 10000 0 1 10000 3104113839 0.001500 739.000000
1.010000 1.006000 1.000000 0.990000 0.994000 1.000000 1.000000 1.000000 1.000000 1.000000 1.000000 1.000000 1.000000 1.000000 1.000000 1.000000 1.000000 1.000000 1.000000 1.000000 1.000000 1.000000 1.000000 1.000000 1.000000 1.000000 0.000000 0.000000 0.001000 0.001000 0.000000 10000 10000 0 1 10000 3050012677 0.001400 712.428571
1.010000 1.006000 1.000000 0.990000 0.994000 1.000000 1.000000 1.000000 1.000000 1.000000 1.000000 1.000000 1.000000 1.000000 1.000000 1.000000 1.000000 1.000000 1.000000 1.000000 1.000000 1.000000 1.000000 1.000000 1.000000 1.000000 0.000000 0.000000 0.001000 0.001000 0.000000 10000 10000 0 1 10000 1420696990 0.000600 965.666667
1.010000 1.006000 1.000000 0.990000 0.994000 1.000000 1.000000 1.000000 1.000000 1.000000 1.000000 1.000000 1.000000 1.000000 1.000000 1.000000 1.000000 1.000000 1.000000 1.000000 1.000000 1.000000 1.000000 1.000000 1.000000 1.000000 0.000000 0.000000 0.001000 0.001000 0.000000 10000 10000 0 1 10000 1695026503 0.001200 639.750000
1.010000 1.006000 1.000000 0.990000 0.994000 1.000000 1.000000 1.000000 1.000000 1.000000 1.000000 1.000000 1.000000 1.000000 1.000000 1.000000 1.000000 1.000000 1.000000 1.000000 1.000000 1.000000 1.000000 1.000000 1.000000 1.000000 0.000000 0.000000 0.001000 0.001000 0.000000 10000 10000 0 1 10000 2832123571 0.001700 731.470588
1.010000 1.006000 1.000000 0.990000 0.994000 1.000000 1.000000 1.000000 1.000000 1.000000 1.000000 1.000000 1.000000 1.000000 1.000000 1.000000 1.000000 1.000000 1.000000 1.000000 1.000000 1.000000 1.000000 1.000000 1.000000 1.000000 0.000000 0.000000 0.001000 0.001000 0.000000 10000 10000 0 1 10000 3184533668 0.001400 609.142857
1.010000 1.006000 1.000000 0.990000 0.994000 1.000000 1.000000 1.000000 1.000000 1.000000 1.000000 1.000000 1.000000 1.000000 1.000000 1.000000 1.000000 1.000000 1.000000 1.000000 1.000000 1.000000 1.000000 1.000000 1.000000 1.000000 0.000000 0.000000 0.001000 0.001000 0.000000 10000 10000 0 1 10000 2546758999 0.001100 643.454545
1.010000 1.006000 1.000000 0.990000 0.994000 1.000000 1.000000 1.000000 1.000000 1.000000 1.000000 1.000000 1.000000 1.000000 1.000000 1.000000 1.000000 1.000000 1.000000 1.000000 1.000000 1.000000 1.000000 1.000000 1.000000 1.000000 0.000000 0.000000 0.001000 0.001000 0.000000 10000 10000 0 1 10000 2081881991 0.001100 627.363636
1.010000 1.006000 1.000000 0.990000 0.994000 1.000000 1.000000 1.000000 1.000000 1.000000 1.000000 1.000000 1.000000 1.000000 1.000000 1.000000 1.000000 1.000000 1.000000 1.000000 1.000000 1.000000 1.000000 1.000000 1.000000 1.000000 0.000000 0.000000 0.001000 0.001000 0.000000 10000 10000 0 1 10000 2192746273 0.001400 729.071429
1.010000 1.006000 1.000000 0.990000 0.994000 1.000000 1.000000 1.000000 1.000000 1.000000 1.000000 1.000000 1.000000 1.000000 1.000000 1.000000 1.000000 1.000000 1.000000 1.000000 1.000000 1.000000 1.000000 1.000000 1.000000 1.000000 0.000000 0.000000 0.001000 0.001000 0.000000 10000 10000 0 1 10000 3135133888 0.001000 622.300000
1.010000 1.006000 1.000000 0.990000 0.994000 1.000000 1.000000 1.000000 1.000000 1.000000 1.000000 1.000000 1.000000 1.000000 1.000000 1.000000 1.000000 1.000000 1.000000 1.000000 1.000000 1.000000 1.000000 1.000000 1.000000 1.000000 0.000000 0.000000 0.001000 0.001000 0.000000 10000 10000 0 1 10000 1055235050 0.001000 735.300000
1.010000 1.006000 1.000000 0.990000 0.994000 1.000000 1.000000 1.000000 1.000000 1.000000 1.000000 1.000000 1.000000 1.000000 1.000000 1.000000 1.000000 1.000000 1.000000 1.000000 1.000000 1.000000 1.000000 1.000000 1.000000 1.000000 0.000000 0.000000 0.001000 0.001000 0.000000 10000 10000 0 1 10000 1883499351 0.002100 607.809524
1.010000 1.006000 1.000000 0.990000 0.994000 1.000000 1.000000 1.000000 1.000000 1.000000 1.000000 1.000000 1.000000 1.000000 1.000000 1.000000 1.000000 1.000000 1.000000 1.000000 1.000000 1.000000 1.000000 1.000000 1.000000 1.000000 0.000000 0.000000 0.001000 0.001000 0.000000 10000 10000 0 1 10000 4238052230 0.001400 652.142857
1.010000 1.006000 1.000000 0.990000 0.994000 1.000000 1.000000 1.000000 1.000000 1.000000 1.000000 1.000000 1.000000 1.000000 1.000000 1.000000 1.000000 1.000000 1.000000 1.000000 1.000000 1.000000 1.000000 1.000000 1.000000 1.000000 0.000000 0.000000 0.001000 0.001000 0.000000 10000 10000 0 1 10000 268907952 0.001300 628.692308
1.010000 1.006000 1.000000 0.990000 0.994000 1.000000 1.000000 1.000000 1.000000 1.000000 1.000000 1.000000 1.000000 1.000000 1.000000 1.000000 1.000000 1.000000 1.000000 1.000000 1.000000 1.000000 1.000000 1.000000 1.000000 1.000000 0.000000 0.000000 0.001000 0.001000 0.000000 10000 10000 0 1 10000 499736677 0.001100 758.909091
1.010000 1.006000 1.000000 0.990000 0.994000 1.000000 1.000000 1.000000 1.000000 1.000000 1.000000 1.000000 1.000000 1.000000 1.000000 1.000000 1.000000 1.000000 1.000000 1.000000 1.000000 1.000000 1.000000 1.000000 1.000000 1.000000 0.000000 0.000000 0.001000 0.001000 0.000000 10000 10000 0 1 10000 1616962477 0.001200 586.166667
1.010000 1.006000 1.000000 0.990000 0.994000 1.000000 1.000000 1.000000 1.000000 1.000000 1.000000 1.000000 1.000000 1.000000 1.000000 1.000000 1.000000 1.000000 1.000000 1.000000 1.000000 1.000000 1.000000 1.000000 1.000000 1.000000 0.000000 0.000000 0.001000 0.001000 0.000000 10000 10000 0 1 10000 3201455263 0.001300 692.846154
1.010000 1.006000 1.000000 0.990000 0.994000 1.000000 1.000000 1.000000 1.000000 1.000000 1.000000 1.000000 1.000000 1.000000 1.000000 1.000000 1.000000 1.000000 1.000000 1.000000 1.000000 1.000000 1.000000 1.000000 1.000000 1.000000 0.000000 0.000000 0.001000 0.001000 0.000000 10000 10000 0 1 10000 1935115217 0.001400 688.785714
1.010000 1.006000 1.000000 0.990000 0.994000 1.000000 1.000000 1.000000 1.000000 1.000000 1.000000 1.000000 1.000000 1.000000 1.000000 1.000000 1.000000 1.000000 1.000000 1.000000 1.000000 1.000000 1.000000 1.000000 1.000000 1.000000 0.000000 0.000000 0.001000 0.001000 0.000000 10000 10000 0 1 10000 1512147779 0.000900 713.666667
1.010000 1.006000 1.000000 0.990000 0.994000 1.000000 1.000000 1.000000 1.000000 1.000000 1.000000 1.000000 1.000000 1.000000 1.000000 1.000000 1.000000 1.000000 1.000000 1.000000 1.000000 1.000000 1.000000 1.000000 1.000000 1.000000 0.000000 0.000000 0.001000 0.001000 0.000000 10000 10000 0 1 10000 3777466995 0.001400 670.714286
1.010000 1.006000 1.000000 0.990000 0.994000 1.000000 1.000000 1.000000 1.000000 1.000000 1.000000 1.000000 1.000000 1.000000 1.000000 1.000000 1.000000 1.000000 1.000000 1.000000 1.000000 1.000000 1.000000 1.000000 1.000000 1.000000 0.000000 0.000000 0.001000 0.001000 0.000000 10000 10000 0 1 10000 3685779997 0.002000 683.200000
1.010000 1.006000 1.000000 0.990000 0.994000 1.000000 1.000000 1.000000 1.000000 1.000000 1.000000 1.000000 1.000000 1.000000 1.000000 1.000000 1.000000 1.000000 1.000000 1.000000 1.000000 1.000000 1.000000 1.000000 1.000000 1.000000 0.000000 0.000000 0.001000 0.001000 0.000000 10000 10000 0 1 10000 4257711871 0.001700 725.470588
1.010000 1.006000 1.000000 0.990000 0.994000 1.000000 1.000000 1.000000 1.000000 1.000000 1.000000 1.000000 1.000000 1.000000 1.000000 1.000000 1.000000 1.000000 1.000000 1.000000 1.000000 1.000000 1.000000 1.000000 1.000000 1.000000 0.000000 0.000000 0.001000 0.001000 0.000000 10000 10000 0 1 10000 2169739386 0.001300 549.923077
1.010000 1.006000 1.000000 0.990000 0.994000 1.000000 1.000000 1.000000 1.000000 1.000000 1.000000 1.000000 1.000000 1.000000 1.000000 1.000000 1.000000 1.000000 1.000000 1.000000 1.000000 1.000000 1.000000 1.000000 1.000000 1.000000 0.000000 0.000000 0.001000 0.001000 0.000000 10000 10000 0 1 10000 170704531 0.001000 626.900000
1.010000 1.006000 1.000000 0.990000 0.994000 1.000000 1.000000 1.000000 1.000000 1.000000 1.000000 1.000000 1.000000 1.000000 1.000000 1.000000 1.000000 1.000000 1.000000 1.000000 1.000000 1.000000 1.000000 1.000000 1.000000 1.000000 0.000000 0.000000 0.001000 0.001000 0.000000 10000 10000 0 1 10000 2681299865 0.002100 788.285714
1.010000 1.006000 1.000000 0.990000 0.994000 1.000000 1.000000 1.000000 1.000000 1.000000 1.000000 1.000000 1.000000 1.000000 1.000000 1.000000 1.000000 1.000000 1.000000 1.000000 1.000000 1.000000 1.000000 1.000000 1.000000 1.000000 0.000000 0.000000 0.001000 0.001000 0.000000 10000 10000 0 1 10000 2741050517 0.001400 743.285714
1.010000 1.006000 1.000000 0.990000 0.994000 1.000000 1.000000 1.000000 1.000000 1.000000 1.000000 1.000000 1.000000 1.000000 1.000000 1.000000 1.000000 1.000000 1.000000 1.000000 1.000000 1.000000 1.000000 1.000000 1.000000 1.000000 0.000000 0.000000 0.001000 0.001000 0.000000 10000 10000 0 1 10000 979766310 0.001200 787.916667
1.010000 1.006000 1.000000 0.990000 0.994000 1.000000 1.000000 1.000000 1.000000 1.000000 1.000000 1.000000 1.000000 1.000000 1.000000 1.000000 1.000000 1.000000 1.000000 1.000000 1.000000 1.000000 1.000000 1.000000 1.000000 1.000000 0.000000 0.000000 0.001000 0.001000 0.000000 10000 10000 0 1 10000 3811969234 0.001200 681.250000
1.010000 1.006000 1.000000 0.990000 0.994000 1.000000 1.000000 1.000000 1.000000 1.000000 1.000000 1.000000 1.000000 1.000000 1.000000 1.000000 1.000000 1.000000 1.000000 1.000000 1.000000 1.000000 1.000000 1.000000 1.000000 1.000000 0.000000 0.000000 0.001000 0.001000 0.000000 10000 10000 0 1 10000 1055709904 0.001400 598.285714
1.010000 1.006000 1.000000 0.990000 0.994000 1.000000 1.000000 1.000000 1.000000 1.000000 1.000000 1.000000 1.000000 1.000000 1.000000 1.000000 1.000000 1.000000 1.000000 1.000000 1.000000 1.000000 1.000000 1.000000 1.000000 1.000000 0.000000 0.000000 0.001000 0.001000 0.000000 10000 10000 0 1 10000 3226741308 0.001400 746.785714
1.010000 1.006000 1.000000 0.990000 0.994000 1.000000 1.000000 1.000000 1.000000 1.000000 1.000000 1.000000 1.000000 1.000000 1.000000 1.000000 1.000000 1.000000 1.000000 1.000000 1.000000 1.000000 1.000000 1.000000 1.000000 1.000000 0.000000 0.000000 0.001000 0.001000 0.000000 10000 10000 0 1 10000 178542809 0.001700 746.764706
1.010000 1.006000 1.000000 0.990000 0.994000 1.000000 1.000000 1.000000 1.000000 1.000000 1.000000 1.000000 1.000000 1.000000 1.000000 1.000000 1.000000 1.000000 1.000000 1.000000 1.000000 1.000000 1.000000 1.000000 1.000000 1.000000 0.000000 0.000000 0.001000 0.001000 0.000000 10000 10000 0 1 10000 677326122 0.001000 597.700000
1.010000 1.006000 1.000000 0.990000 0.994000 1.000000 1.000000 1.000000 1.000000 1.000000 1.000000 1.000000 1.000000 1.000000 1.000000 1.000000 1.000000 1.000000 1.000000 1.000000 1.000000 1.000000 1.000000 1.000000 1.000000 1.000000 0.000000 0.000000 0.001000 0.001000 0.000000 10000 10000 0 1 10000 917022230 0.002200 632.863636
1.010000 1.006000 1.000000 0.990000 0.994000 1.000000 1.000000 1.000000 1.000000 1.000000 1.000000 1.000000 1.000000 1.000000 1.000000 1.000000 1.000000 1.000000 1.000000 1.000000 1.000000 1.000000 1.000000 1.000000 1.000000 1.000000 0.000000 0.000000 0.001000 0.001000 0.000000 10000 10000 0 1 10000 3663918013 0.001300 568.230769
1.010000 1.006000 1.000000 0.990000 0.994000 1.000000 1.000000 1.000000 1.000000 1.000000 1.000000 1.000000 1.000000 1.000000 1.000000 1.000000 1.000000 1.000000 1.000000 1.000000 1.000000 1.000000 1.000000 1.000000 1.000000 1.000000 0.000000 0.000000 0.001000 0.001000 0.000000 10000 10000 0 1 10000 2827495307 0.001100 721.727273
1.010000 1.006000 1.000000 0.990000 0.994000 1.000000 1.000000 1.000000 1.000000 1.000000 1.000000 1.000000 1.000000 1.000000 1.000000 1.000000 1.000000 1.000000 1.000000 1.000000 1.000000 1.000000 1.000000 1.000000 1.000000 1.000000 0.000000 0.000000 0.001000 0.001000 0.000000 10000 10000 0 1 10000 209746410 0.001400 676.857143
1.010000 1.006000 1.000000 0.990000 0.994000 1.000000 1.000000 1.000000 1.000000 1.000000 1.000000 1.000000 1.000000 1.000000 1.000000 1.000000 1.000000 1.000000 1.000000 1.000000 1.000000 1.000000 1.000000 1.000000 1.000000 1.000000 0.000000 0.000000 0.001000 0.001000 0.000000 10000 10000 0 1 10000 4087606210 0.001900 721.052632
1.010000 1.006000 1.000000 0.990000 0.994000 1.000000 1.000000 1.000000 1.000000 1.000000 1.000000 1.000000 1.000000 1.000000 1.000000 1.000000 1.000000 1.000000 1.000000 1.000000 1.000000 1.000000 1.000000 1.000000 1.000000 1.000000 0.000000 0.000000 0.001000 0.001000 0.000000 10000 10000 0 1 10000 792878159 0.001300 788.846154
1.010000 1.006000 1.000000 0.990000 0.994000 1.000000 1.000000 1.000000 1.000000 1.000000 1.000000 1.000000 1.000000 1.000000 1.000000 1.000000 1.000000 1.000000 1.000000 1.000000 1.000000 1.000000 1.000000 1.000000 1.000000 1.000000 0.000000 0.000000 0.001000 0.001000 0.000000 10000 10000 0 1 10000 1286037832 0.002200 712.272727
1.010000 1.006000 1.000000 0.990000 0.994000 1.000000 1.000000 1.000000 1.000000 1.000000 1.000000 1.000000 1.000000 1.000000 1.000000 1.000000 1.000000 1.000000 1.000000 1.000000 1.000000 1.000000 1.000000 1.000000 1.000000 1.000000 0.000000 0.000000 0.001000 0.001000 0.000000 10000 10000 0 1 10000 1627716719 0.001700 620.176471
1.010000 1.006000 1.000000 0.990000 0.994000 1.000000 1.000000 1.000000 1.000000 1.000000 1.000000 1.000000 1.000000 1.000000 1.000000 1.000000 1.000000 1.000000 1.000000 1.000000 1.000000 1.000000 1.000000 1.000000 1.000000 1.000000 0.000000 0.000000 0.001000 0.001000 0.000000 10000 10000 0 1 10000 3296351206 0.001200 756.500000
1.010000 1.006000 1.000000 0.990000 0.994000 1.000000 1.000000 1.000000 1.000000 1.000000 1.000000 1.000000 1.000000 1.000000 1.000000 1.000000 1.000000 1.000000 1.000000 1.000000 1.000000 1.000000 1.000000 1.000000 1.000000 1.000000 0.000000 0.000000 0.001000 0.001000 0.000000 10000 10000 0 1 10000 3286782336 0.001100 652.090909
1.010000 1.006000 1.000000 0.990000 0.994000 1.000000 1.000000 1.000000 1.000000 1.000000 1.000000 1.000000 1.000000 1.000000 1.000000 1.000000 1.000000 1.000000 1.000000 1.000000 1.000000 1.000000 1.000000 1.000000 1.000000 1.000000 0.000000 0.000000 0.001000 0.001000 0.000000 10000 10000 0 1 10000 4204716562 0.001400 633.928571
1.010000 1.006000 1.000000 0.990000 0.994000 1.000000 1.000000 1.000000 1.000000 1.000000 1.000000 1.000000 1.000000 1.000000 1.000000 1.000000 1.000000 1.000000 1.000000 1.000000 1.000000 1.000000 1.000000 1.000000 1.000000 1.000000 0.000000 0.000000 0.001000 0.001000 0.000000 10000 10000 0 1 10000 2590731564 0.000900 669.000000
1.010000 1.006000 1.000000 0.990000 0.994000 1.000000 1.000000 1.000000 1.000000 1.000000 1.000000 1.000000 1.000000 1.000000 1.000000 1.000000 1.000000 1.000000 1.000000 1.000000 1.000000 1.000000 1.000000 1.000000 1.000000 1.000000 0.000000 0.000000 0.001000 0.001000 0.000000 10000 10000 0 1 10000 1925368071 0.001500 629.666667
1.010000 1.006000 1.000000 0.990000 0.994000 1.000000 1.000000 1.000000 1.000000 1.000000 1.000000 1.000000 1.000000 1.000000 1.000000 1.000000 1.000000 1.000000 1.000000 1.000000 1.000000 1.000000 1.000000 1.000000 1.000000 1.000000 0.000000 0.000000 0.001000 0.001000 0.000000 10000 10000 0 1 10000 1445627361 0.001400 833.285714
1.010000 1.006000 1.000000 0.990000 0.994000 1.000000 1.000000 1.000000 1.000000 1.000000 1.000000 1.000000 1.000000 1.000000 1.000000 1.000000 1.000000 1.000000 1.000000 1.000000 1.000000 1.000000 1.000000 1.000000 1.000000 1.000000 0.000000 0.000000 0.001000 0.001000 0.000000 10000 10000 0 1 10000 260273413 0.002400 701.041667
1.010000 1.006000 1.000000 0.990000 0.994000 1.000000 1.000000 1.000000 1.000000 1.000000 1.000000 1.000000 1.000000 1.000000 1.000000 1.000000 1.000000 1.000000 1.000000 1.000000 1.000000 1.000000 1.000000 1.000000 1.000000 1.000000 0.000000 0.000000 0.001000 0.001000 0.000000 10000 10000 0 1 10000 698487207 0.001400 687.000000
1.010000 1.006000 1.000000 0.990000 0.994000 1.000000 1.000000 1.000000 1.000000 1.000000 1.000000 1.000000 1.000000 1.000000 1.000000 1.000000 1.000000 1.000000 1.000000 1.000000 1.000000 1.000000 1.000000 1.000000 1.000000 1.000000 0.000000 0.000000 0.001000 0.001000 0.000000 10000 10000 0 1 10000 453511524 0.001500 672.133333
1.010000 1.006000 1.000000 0.990000 0.994000 1.000000 1.000000 1.000000 1.000000 1.000000 1.000000 1.000000 1.000000 1.000000 1.000000 1.000000 1.000000 1.000000 1.000000 1.000000 1.000000 1.000000 1.000000 1.000000 1.000000 1.000000 0.000000 0.000000 0.001000 0.001000 0.000000 10000 10000 0 1 10000 477544598 0.001000 784.100000
1.010000 1.006000 1.000000 0.990000 0.994000 1.000000 1.000000 1.000000 1.000000 1.000000 1.000000 1.000000 1.000000 1.000000 1.000000 1.000000 1.000000 1.000000 1.000000 1.000000 1.000000 1.000000 1.000000 1.000000 1.000000 1.000000 0.000000 0.000000 0.001000 0.001000 0.000000 10000 10000 0 1 10000 4195411738 0.001400 566.642857
1.010000 1.006000 1.000000 0.990000 0.994000 1.000000 1.000000 1.000000 1.000000 1.000000 1.000000 1.000000 1.000000 1.000000 1.000000 1.000000 1.000000 1.000000 1.000000 1.000000 1.000000 1.000000 1.000000 1.000000 1.000000 1.000000 0.000000 0.000000 0.001000 0.001000 0.000000 10000 10000 0 1 10000 3154329885 0.001100 603.545455
1.010000 1.006000 1.000000 0.990000 0.994000 1.000000 1.000000 1.000000 1.000000 1.000000 1.000000 1.000000 1.000000 1.000000 1.000000 1.000000 1.000000 1.000000 1.000000 1.000000 1.000000 1.000000 1.000000 1.000000 1.000000 1.000000 0.000000 0.000000 0.001000 0.001000 0.000000 10000 10000 0 1 10000 1236811506 0.002500 692.800000
1.010000 1.006000 1.000000 0.990000 0.994000 1.000000 1.000000 1.000000 1.000000 1.000000 1.000000 1.000000 1.000000 1.000000 1.000000 1.000000 1.000000 1.000000 1.000000 1.000000 1.000000 1.000000 1.000000 1.000000 1.000000 1.000000 0.000000 0.000000 0.001000 0.001000 0.000000 10000 10000 0 1 10000 2899750172 0.001200 682.333333
1.010000 1.006000 1.000000 0.990000 0.994000 1.000000 1.000000 1.000000 1.000000 1.000000 1.000000 1.000000 1.000000 1.000000 1.000000 1.000000 1.000000 1.000000 1.000000 1.000000 1.000000 1.000000 1.000000 1.000000 1.000000 1.000000 0.000000 0.000000 0.001000 0.001000 0.000000 10000 10000 0 1 10000 2210255013 0.001800 727.666667
1.010000 1.006000 1.000000 0.990000 0.994000 1.000000 1.000000 1.000000 1.000000 1.000000 1.000000 1.000000 1.000000 1.000000 1.000000 1.000000 1.000000 1.000000 1.000000 1.000000 1.000000 1.000000 1.000000 1.000000 1.000000 1.000000 0.000000 0.000000 0.001000 0.001000 0.000000 10000 10000 0 1 10000 2644519931 0.001700 709.588235
1.010000 1.006000 1.000000 0.990000 0.994000 1.000000 1.000000 1.000000 1.000000 1.000000 1.000000 1.000000 1.000000 1.000000 1.000000 1.000000 1.000000 1.000000 1.000000 1.000000 1.000000 1.000000 1.000000 1.000000 1.000000 1.000000 0.000000 0.000000 0.001000 0.001000 0.000000 10000 10000 0 1 10000 2869207046 0.001600 729.687500
1.010000 1.006000 1.000000 0.990000 0.994000 1.000000 1.000000 1.000000 1.000000 1.000000 1.000000 1.000000 1.000000 1.000000 1.000000 1.000000 1.000000 1.000000 1.000000 1.000000 1.000000 1.000000 1.000000 1.000000 1.000000 1.000000 0.000000 0.000000 0.001000 0.001000 0.000000 10000 10000 0 1 10000 4050132376 0.001400 600.857143
1.010000 1.006000 1.000000 0.990000 0.994000 1.000000 1.000000 1.000000 1.000000 1.000000 1.000000 1.000000 1.000000 1.000000 1.000000 1.000000 1.000000 1.000000 1.000000 1.000000 1.000000 1.000000 1.000000 1.000000 1.000000 1.000000 0.000000 0.000000 0.001000 0.001000 0.000000 10000 10000 0 1 10000 3462227593 0.001300 730.076923
1.010000 1.006000 1.000000 0.990000 0.994000 1.000000 1.000000 1.000000 1.000000 1.000000 1.000000 1.000000 1.000000 1.000000 1.000000 1.000000 1.000000 1.000000 1.000000 1.000000 1.000000 1.000000 1.000000 1.000000 1.000000 1.000000 0.000000 0.000000 0.001000 0.001000 0.000000 10000 10000 0 1 10000 762663175 0.001300 698.461538
1.010000 1.006000 1.000000 0.990000 0.994000 1.000000 1.000000 1.000000 1.000000 1.000000 1.000000 1.000000 1.000000 1.000000 1.000000 1.000000 1.000000 1.000000 1.000000 1.000000 1.000000 1.000000 1.000000 1.000000 1.000000 1.000000 0.000000 0.000000 0.001000 0.001000 0.000000 10000 10000 0 1 10000 3182204050 0.001400 765.857143
1.010000 1.006000 1.000000 0.990000 0.994000 1.000000 1.000000 1.000000 1.000000 1.000000 1.000000 1.000000 1.000000 1.000000 1.000000 1.000000 1.000000 1.000000 1.000000 1.000000 1.000000 1.000000 1.000000 1.000000 1.000000 1.000000 0.000000 0.000000 0.001000 0.001000 0.000000 10000 10000 0 1 10000 3655729034 0.001500 869.000000
1.010000 1.006000 1.000000 0.990000 0.994000 1.000000 1.000000 1.000000 1.000000 1.000000 1.000000 1.000000 1.000000 1.000000 1.000000 1.000000 1.000000 1.000000 1.000000 1.000000 1.000000 1.000000 1.000000 1.000000 1.000000 1.000000 0.000000 0.000000 0.001000 0.001000 0.000000 10000 10000 0 1 10000 3077020238 0.001800 699.000000
1.010000 1.006000 1.000000 0.990000 0.994000 1.000000 1.000000 1.000000 1.000000 1.000000 1.000000 1.000000 1.000000 1.000000 1.000000 1.000000 1.000000 1.000000 1.000000 1.000000 1.000000 1.000000 1.000000 1.000000 1.000000 1.000000 0.000000 0.000000 0.001000 0.001000 0.000000 10000 10000 0 1 10000 2574090214 0.001900 588.368421
1.010000 1.006000 1.000000 0.990000 0.994000 1.000000 1.000000 1.000000 1.000000 1.000000 1.000000 1.000000 1.000000 1.000000 1.000000 1.000000 1.000000 1.000000 1.000000 1.000000 1.000000 1.000000 1.000000 1.000000 1.000000 1.000000 0.000000 0.000000 0.001000 0.001000 0.000000 10000 10000 0 1 10000 2309762056 0.001200 796.333333
1.010000 1.006000 1.000000 0.990000 0.994000 1.000000 1.000000 1.000000 1.000000 1.000000 1.000000 1.000000 1.000000 1.000000 1.000000 1.000000 1.000000 1.000000 1.000000 1.000000 1.000000 1.000000 1.000000 1.000000 1.000000 1.000000 0.000000 0.000000 0.001000 0.001000 0.000000 10000 10000 0 1 10000 2386597247 0.000900 658.111111
1.010000 1.006000 1.000000 0.990000 0.994000 1.000000 1.000000 1.000000 1.000000 1.000000 1.000000 1.000000 1.000000 1.000000 1.000000 1.000000 1.000000 1.000000 1.000000 1.000000 1.000000 1.000000 1.000000 1.000000 1.000000 1.000000 0.000000 0.000000 0.001000 0.001000 0.000000 10000 10000 0 1 10000 2864315698 0.001000 653.500000
1.010000 1.006000 1.000000 0.990000 0.994000 1.000000 1.000000 1.000000 1.000000 1.000000 1.000000 1.000000 1.000000 1.000000 1.000000 1.000000 1.000000 1.000000 1.000000 1.000000 1.000000 1.000000 1.000000 1.000000 1.000000 1.000000 0.000000 0.000000 0.001000 0.001000 0.000000 10000 10000 0 1 10000 1433271684 0.001500 698.266667
1.010000 1.006000 1.000000 0.990000 0.994000 1.000000 1.000000 1.000000 1.000000 1.000000 1.000000 1.000000 1.000000 1.000000 1.000000 1.000000 1.000000 1.000000 1.000000 1.000000 1.000000 1.000000 1.000000 1.000000 1.000000 1.000000 0.000000 0.000000 0.001000 0.001000 0.000000 10000 10000 0 1 10000 1488989685 0.001000 719.500000
1.010000 1.006000 1.000000 0.990000 0.994000 1.000000 1.000000 1.000000 1.000000 1.000000 1.000000 1.000000 1.000000 1.000000 1.000000 1.000000 1.000000 1.000000 1.000000 1.000000 1.000000 1.000000 1.000000 1.000000 1.000000 1.000000 0.000000 0.000000 0.001000 0.001000 0.000000 10000 10000 0 1 10000 3054040864 0.001500 722.733333
1.010000 1.006000 1.000000 0.990000 0.994000 1.000000 1.000000 1.000000 1.000000 1.000000 1.000000 1.000000 1.000000 1.000000 1.000000 1.000000 1.000000 1.000000 1.000000 1.000000 1.000000 1.000000 1.000000 1.000000 1.000000 1.000000 0.000000 0.000000 0.001000 0.001000 0.000000 10000 10000 0 1 10000 2850209950 0.002100 770.761905
1.010000 1.006000 1.000000 0.990000 0.994000 1.000000 1.000000 1.000000 1.000000 1.000000 1.000000 1.000000 1.000000 1.000000 1.000000 1.000000 1.000000 1.000000 1.000000 1.000000 1.000000 1.000000 1.000000 1.000000 1.000000 1.000000 0.000000 0.000000 0.001000 0.001000 0.000000 10000 10000 0 1 10000 653846496 0.001700 699.176471
1.010000 1.006000 1.000000 0.990000 0.994000 1.000000 1.000000 1.000000 1.000000 1.000000 1.000000 1.000000 1.000000 1.000000 1.000000 1.000000 1.000000 1.000000 1.000000 1.000000 1.000000 1.000000 1.000000 1.000000 1.000000 1.000000 0.000000 0.000000 0.001000 0.001000 0.000000 10000 10000 0 1 10000 3226781288 0.001600 651.125000
1.010000 1.006000 1.000000 0.990000 0.994000 1.000000 1.000000 1.000000 1.000000 1.000000 1.000000 1.000000 1.000000 1.000000 1.000000 1.000000 1.000000 1.000000 1.000000 1.000000 1.000000 1.000000 1.000000 1.000000 1.000000 1.000000 0.000000 0.000000 0.001000 0.001000 0.000000 10000 10000 0 1 10000 995548985 0.001300 747.615385
1.010000 1.006000 1.000000 0.990000 0.994000 1.000000 1.000000 1.000000 1.000000 1.000000 1.000000 1.000000 1.000000 1.000000 1.000000 1.000000 1.000000 1.000000 1.000000 1.000000 1.000000 1.000000 1.000000 1.000000 1.000000 1.000000 0.000000 0.000000 0.001000 0.001000 0.000000 10000 10000 0 1 10000 3010204824 0.001500 680.533333
1.010000 1.006000 1.000000 0.990000 0.994000 1.000000 1.000000 1.000000 1.000000 1.000000 1.000000 1.000000 1.000000 1.000000 1.000000 1.000000 1.000000 1.000000 1.000000 1.000000 1.000000 1.000000 1.000000 1.000000 1.000000 1.000000 0.000000 0.000000 0.001000 0.001000 0.000000 10000 10000 0 1 10000 1701845120 0.001100 719.272727
1.010000 1.006000 1.000000 0.990000 0.994000 1.000000 1.000000 1.000000 1.000000 1.000000 1.000000 1.000000 1.000000 1.000000 1.000000 1.000000 1.000000 1.000000 1.000000 1.000000 1.000000 1.000000 1.000000 1.000000 1.000000 1.000000 0.000000 0.000000 0.001000 0.001000 0.000000 10000 10000 0 1 10000 1359738976 0.001500 735.133333
1.010000 1.006000 1.000000 0.990000 0.994000 1.000000 1.000000 1.000000 1.000000 1.000000 1.000000 1.000000 1.000000 1.000000 1.000000 1.000000 1.000000 1.000000 1.000000 1.000000 1.000000 1.000000 1.000000 1.000000 1.000000 1.000000 0.000000 0.000000 0.001000 0.001000 0.000000 10000 10000 0 1 10000 3119081887 0.001400 715.500000
1.010000 1.006000 1.000000 0.990000 0.994000 1.000000 1.000000 1.000000 1.000000 1.000000 1.000000 1.000000 1.000000 1.000000 1.000000 1.000000 1.000000 1.000000 1.000000 1.000000 1.000000 1.000000 1.000000 1.000000 1.000000 1.000000 0.000000 0.000000 0.001000 0.001000 0.000000 10000 10000 0 1 10000 3430681985 0.001200 655.833333
1.010000 1.006000 1.000000 0.990000 0.994000 1.000000 1.000000 1.000000 1.000000 1.000000 1.000000 1.000000 1.000000 1.000000 1.000000 1.000000 1.000000 1.000000 1.000000 1.000000 1.000000 1.000000 1.000000 1.000000 1.000000 1.000000 0.000000 0.000000 0.001000 0.001000 0.000000 10000 10000 0 1 10000 2365542531 0.001000 632.700000
1.010000 1.006000 1.000000 0.990000 0.994000 1.000000 1.000000 1.000000 1.000000 1.000000 1.000000 1.000000 1.000000 1.000000 1.000000 1.000000 1.000000 1.000000 1.000000 1.000000 1.000000 1.000000 1.000000 1.000000 1.000000 1.000000 0.000000 0.000000 0.001000 0.001000 0.000000 10000 10000 0 1 10000 1877025448 0.001000 810.600000
1.010000 1.006000 1.000000 0.990000 0.994000 1.000000 1.000000 1.000000 1.000000 1.000000 1.000000 1.000000 1.000000 1.000000 1.000000 1.000000 1.000000 1.000000 1.000000 1.000000 1.000000 1.000000 1.000000 1.000000 1.000000 1.000000 0.000000 0.000000 0.001000 0.001000 0.000000 10000 10000 0 1 10000 3167213144 0.001700 639.529412
1.010000 1.006000 1.000000 0.990000 0.994000 1.000000 1.000000 1.000000 1.000000 1.000000 1.000000 1.000000 1.000000 1.000000 1.000000 1.000000 1.000000 1.000000 1.000000 1.000000 1.000000 1.000000 1.000000 1.000000 1.000000 1.000000 0.000000 0.000000 0.001000 0.001000 0.000000 10000 10000 0 1 10000 2561058243 0.001300 649.769231
1.010000 1.006000 1.000000 0.990000 0.994000 1.000000 1.000000 1.000000 1.000000 1.000000 1.000000 1.000000 1.000000 1.000000 1.000000 1.000000 1.000000 1.000000 1.000000 1.000000 1.000000 1.000000 1.000000 1.000000 1.000000 1.000000 0.000000 0.000000 0.001000 0.001000 0.000000 10000 10000 0 1 10000 920216356 0.001000 778.100000
1.010000 1.006000 1.000000 0.990000 0.994000 1.000000 1.000000 1.000000 1.000000 1.000000 1.000000 1.000000 1.000000 1.000000 1.000000 1.000000 1.000000 1.000000 1.000000 1.000000 1.000000 1.000000 1.000000 1.000000 1.000000 1.000000 0.000000 0.000000 0.001000 0.001000 0.000000 10000 10000 0 1 10000 4209887739 0.001000 719.200000
1.010000 1.006000 1.000000 0.990000 0.994000 1.000000 1.000000 1.000000 1.000000 1.000000 1.000000 1.000000 1.000000 1.000000 1.000000 1.000000 1.000000 1.000000 1.000000 1.000000 1.000000 1.000000 1.000000 1.000000 1.000000 1.000000 0.000000 0.000000 0.001000 0.001000 0.000000 10000 10000 0 1 10000 3934572644 0.001100 599.636364
1.010000 1.006000 1.000000 0.990000 0.994000 1.000000 1.000000 1.000000 1.000000 1.000000 1.000000 1.000000 1.000000 1.000000 1.000000 1.000000 1.000000 1.000000 1.000000 1.000000 1.000000 1.000000 1.000000 1.000000 1.000000 1.000000 0.000000 0.000000 0.001000 0.001000 0.000000 10000 10000 0 1 10000 2071829266 0.001100 669.454545
1.010000 1.006000 1.000000 0.990000 0.994000 1.000000 1.000000 1.000000 1.000000 1.000000 1.000000 1.000000 1.000000 1.000000 1.000000 1.000000 1.000000 1.000000 1.000000 1.000000 1.000000 1.000000 1.000000 1.000000 1.000000 1.000000 0.000000 0.000000 0.001000 0.001000 0.000000 10000 10000 0 1 10000 299690684 0.001400 769.642857
1.010000 1.006000 1.000000 0.990000 0.994000 1.000000 1.000000 1.000000 1.000000 1.000000 1.000000 1.000000 1.000000 1.000000 1.000000 1.000000 1.000000 1.000000 1.000000 1.000000 1.000000 1.000000 1.000000 1.000000 1.000000 1.000000 0.000000 0.000000 0.001000 0.001000 0.000000 10000 10000 0 1 10000 1392192027 0.001300 585.846154
1.010000 1.006000 1.000000 0.990000 0.994000 1.000000 1.000000 1.000000 1.000000 1.000000 1.000000 1.000000 1.000000 1.000000 1.000000 1.000000 1.000000 1.000000 1.000000 1.000000 1.000000 1.000000 1.000000 1.000000 1.000000 1.000000 0.000000 0.000000 0.001000 0.001000 0.000000 10000 10000 0 1 10000 3531483726 0.001800 653.611111
1.010000 1.006000 1.000000 0.990000 0.994000 1.000000 1.000000 1.000000 1.000000 1.000000 1.000000 1.000000 1.000000 1.000000 1.000000 1.000000 1.000000 1.000000 1.000000 1.000000 1.000000 1.000000 1.000000 1.000000 1.000000 1.000000 0.000000 0.000000 0.001000 0.001000 0.000000 10000 10000 0 1 10000 2924267213 0.001200 646.333333
1.010000 1.006000 1.000000 0.990000 0.994000 1.000000 1.000000 1.000000 1.000000 1.000000 1.000000 1.000000 1.000000 1.000000 1.000000 1.000000 1.000000 1.000000 1.000000 1.000000 1.000000 1.000000 1.000000 1.000000 1.000000 1.000000 0.000000 0.000000 0.001000 0.001000 0.000000 10000 10000 0 1 10000 364788520 0.001400 650.214286
1.010000 1.006000 1.000000 0.990000 0.994000 1.000000 1.000000 1.000000 1.000000 1.000000 1.000000 1.000000 1.000000 1.000000 1.000000 1.000000 1.000000 1.000000 1.000000 1.000000 1.000000 1.000000 1.000000 1.000000 1.000000 1.000000 0.000000 0.000000 0.001000 0.001000 0.000000 10000 10000 0 1 10000 4210491168 0.001500 673.466667
1.010000 1.006000 1.000000 0.990000 0.994000 1.000000 1.000000 1.000000 1.000000 1.000000 1.000000 1.000000 1.000000 1.000000 1.000000 1.000000 1.000000 1.000000 1.000000 1.000000 1.000000 1.000000 1.000000 1.000000 1.000000 1.000000 0.000000 0.000000 0.001000 0.001000 0.000000 10000 10000 0 1 10000 250129973 0.001700 595.823529
1.010000 1.006000 1.000000 0.990000 0.994000 1.000000 1.000000 1.000000 1.000000 1.000000 1.000000 1.000000 1.000000 1.000000 1.000000 1.000000 1.000000 1.000000 1.000000 1.000000 1.000000 1.000000 1.000000 1.000000 1.000000 1.000000 0.000000 0.000000 0.001000 0.001000 0.000000 10000 10000 0 1 10000 428703218 0.000400 747.750000
1.010000 1.006000 1.000000 0.990000 0.994000 1.000000 1.000000 1.000000 1.000000 1.000000 1.000000 1.000000 1.000000 1.000000 1.000000 1.000000 1.000000 1.000000 1.000000 1.000000 1.000000 1.000000 1.000000 1.000000 1.000000 1.000000 0.000000 0.000000 0.001000 0.001000 0.000000 10000 10000 0 1 10000 897123925 0.000600 862.166667
1.010000 1.006000 1.000000 0.990000 0.994000 1.000000 1.000000 1.000000 1.000000 1.000000 1.000000 1.000000 1.000000 1.000000 1.000000 1.000000 1.000000 1.000000 1.000000 1.000000 1.000000 1.000000 1.000000 1.000000 1.000000 1.000000 0.000000 0.000000 0.001000 0.001000 0.000000 10000 10000 0 1 10000 2727373743 0.001700 727.000000
1.010000 1.006000 1.000000 0.990000 0.994000 1.000000 1.000000 1.000000 1.000000 1.000000 1.000000 1.000000 1.000000 1.000000 1.000000 1.000000 1.000000 1.000000 1.000000 1.000000 1.000000 1.000000 1.000000 1.000000 1.000000 1.000000 0.000000 0.000000 0.001000 0.001000 0.000000 10000 10000 0 1 10000 1619504334 0.002500 683.920000
1.010000 1.006000 1.000000 0.990000 0.994000 1.000000 1.000000 1.000000 1.000000 1.000000 1.000000 1.000000 1.000000 1.000000 1.000000 1.000000 1.000000 1.000000 1.000000 1.000000 1.000000 1.000000 1.000000 1.000000 1.000000 1.000000 0.000000 0.000000 0.001000 0.001000 0.000000 10000 10000 0 1 10000 784265653 0.001100 822.090909
1.010000 1.006000 1.000000 0.990000 0.994000 1.000000 1.000000 1.000000 1.000000 1.000000 1.000000 1.000000 1.000000 1.000000 1.000000 1.000000 1.000000 1.000000 1.000000 1.000000 1.000000 1.000000 1.000000 1.000000 1.000000 1.000000 0.000000 0.000000 0.001000 0.001000 0.000000 10000 10000 0 1 10000 1230550080 0.001100 882.454545
1.010000 1.006000 1.000000 0.990000 0.994000 1.000000 1.000000 1.000000 1.000000 1.000000 1.000000 1.000000 1.000000 1.000000 1.000000 1.000000 1.000000 1.000000 1.000000 1.000000 1.000000 1.000000 1.000000 1.000000 1.000000 1.000000 0.000000 0.000000 0.001000 0.001000 0.000000 10000 10000 0 1 10000 1575775382 0.001000 691.000000
1.010000 1.006000 1.000000 0.990000 0.994000 1.000000 1.000000 1.000000 1.000000 1.000000 1.000000 1.000000 1.000000 1.000000 1.000000 1.000000 1.000000 1.000000 1.000000 1.000000 1.000000 1.000000 1.000000 1.000000 1.000000 1.000000 0.000000 0.000000 0.001000 0.001000 0.000000 10000 10000 0 1 10000 3359090845 0.001100 581.909091
1.010000 1.006000 1.000000 0.990000 0.994000 1.000000 1.000000 1.000000 1.000000 1.000000 1.000000 1.000000 1.000000 1.000000 1.000000 1.000000 1.000000 1.000000 1.000000 1.000000 1.000000 1.000000 1.000000 1.000000 1.000000 1.000000 0.000000 0.000000 0.001000 0.001000 0.000000 10000 10000 0 1 10000 4057739834 0.001500 680.933333
1.010000 1.006000 1.000000 0.990000 0.994000 1.000000 1.000000 1.000000 1.000000 1.000000 1.000000 1.000000 1.000000 1.000000 1.000000 1.000000 1.000000 1.000000 1.000000 1.000000 1.000000 1.000000 1.000000 1.000000 1.000000 1.000000 0.000000 0.000000 0.001000 0.001000 0.000000 10000 10000 0 1 10000 4013072495 0.001300 620.384615
1.010000 1.006000 1.000000 0.990000 0.994000 1.000000 1.000000 1.000000 1.000000 1.000000 1.000000 1.000000 1.000000 1.000000 1.000000 1.000000 1.000000 1.000000 1.000000 1.000000 1.000000 1.000000 1.000000 1.000000 1.000000 1.000000 0.000000 0.000000 0.001000 0.001000 0.000000 10000 10000 0 1 10000 3022501807 0.001000 579.400000
1.010000 1.006000 1.000000 0.990000 0.994000 1.000000 1.000000 1.000000 1.000000 1.000000 1.000000 1.000000 1.000000 1.000000 1.000000 1.000000 1.000000 1.000000 1.000000 1.000000 1.000000 1.000000 1.000000 1.000000 1.000000 1.000000 0.000000 0.000000 0.001000 0.001000 0.000000 10000 10000 0 1 10000 4266126252 0.001300 719.000000
1.010000 1.006000 1.000000 0.990000 0.994000 1.000000 1.000000 1.000000 1.000000 1.000000 1.000000 1.000000 1.000000 1.000000 1.000000 1.000000 1.000000 1.000000 1.000000 1.000000 1.000000 1.000000 1.000000 1.000000 1.000000 1.000000 0.000000 0.000000 0.001000 0.001000 0.000000 10000 10000 0 1 10000 845656454 0.001900 753.894737
1.010000 1.006000 1.000000 0.990000 0.994000 1.000000 1.000000 1.000000 1.000000 1.000000 1.000000 1.000000 1.000000 1.000000 1.000000 1.000000 1.000000 1.000000 1.000000 1.000000 1.000000 1.000000 1.000000 1.000000 1.000000 1.000000 0.000000 0.000000 0.001000 0.001000 0.000000 10000 10000 0 1 10000 3123722169 0.001500 647.800000
1.010000 1.006000 1.000000 0.990000 0.994000 1.000000 1.000000 1.000000 1.000000 1.000000 1.000000 1.000000 1.000000 1.000000 1.000000 1.000000 1.000000 1.000000 1.000000 1.000000 1.000000 1.000000 1.000000 1.000000 1.000000 1.000000 0.000000 0.000000 0.001000 0.001000 0.000000 10000 10000 0 1 10000 2533333466 0.001300 761.461538
1.010000 1.006000 1.000000 0.990000 0.994000 1.000000 1.000000 1.000000 1.000000 1.000000 1.000000 1.000000 1.000000 1.000000 1.000000 1.000000 1.000000 1.000000 1.000000 1.000000 1.000000 1.000000 1.000000 1.000000 1.000000 1.000000 0.000000 0.000000 0.001000 0.001000 0.000000 10000 10000 0 1 10000 1543225727 0.001300 756.076923
1.010000 1.006000 1.000000 0.990000 0.994000 1.000000 1.000000 1.000000 1.000000 1.000000 1.000000 1.000000 1.000000 1.000000 1.000000 1.000000 1.000000 1.000000 1.000000 1.000000 1.000000 1.000000 1.000000 1.000000 1.000000 1.000000 0.000000 0.000000 0.001000 0.001000 0.000000 10000 10000 0 1 10000 4027322390 0.001000 650.800000
1.010000 1.006000 1.000000 0.990000 0.994000 1.000000 1.000000 1.000000 1.000000 1.000000 1.000000 1.000000 1.000000 1.000000 1.000000 1.000000 1.000000 1.000000 1.000000 1.000000 1.000000 1.000000 1.000000 1.000000 1.000000 1.000000 0.000000 0.000000 0.001000 0.001000 0.000000 10000 10000 0 1 10000 2097426006 0.001200 634.750000
1.010000 1.006000 1.000000 0.990000 0.994000 1.000000 1.000000 1.000000 1.000000 1.000000 1.000000 1.000000 1.000000 1.000000 1.000000 1.000000 1.000000 1.000000 1.000000 1.000000 1.000000 1.000000 1.000000 1.000000 1.000000 1.000000 0.000000 0.000000 0.001000 0.001000 0.000000 10000 10000 0 1 10000 393752592 0.002000 652.800000
1.010000 1.006000 1.000000 0.990000 0.994000 1.000000 1.000000 1.000000 1.000000 1.000000 1.000000 1.000000 1.000000 1.000000 1.000000 1.000000 1.000000 1.000000 1.000000 1.000000 1.000000 1.000000 1.000000 1.000000 1.000000 1.000000 0.000000 0.000000 0.001000 0.001000 0.000000 10000 10000 0 1 10000 950810638 0.001200 730.333333
1.010000 1.006000 1.000000 0.990000 0.994000 1.000000 1.000000 1.000000 1.000000 1.000000 1.000000 1.000000 1.000000 1.000000 1.000000 1.000000 1.000000 1.000000 1.000000 1.000000 1.000000 1.000000 1.000000 1.000000 1.000000 1.000000 0.000000 0.000000 0.001000 0.001000 0.000000 10000 10000 0 1 10000 3249809233 0.001200 779.833333
1.010000 1.006000 1.000000 0.990000 0.994000 1.000000 1.000000 1.000000 1.000000 1.000000 1.000000 1.000000 1.000000 1.000000 1.000000 1.000000 1.000000 1.000000 1.000000 1.000000 1.000000 1.000000 1.000000 1.000000 1.000000 1.000000 0.000000 0.000000 0.001000 0.001000 0.000000 10000 10000 0 1 10000 969139966 0.001500 730.333333
1.010000 1.006000 1.000000 0.990000 0.994000 1.000000 1.000000 1.000000 1.000000 1.000000 1.000000 1.000000 1.000000 1.000000 1.000000 1.000000 1.000000 1.000000 1.000000 1.000000 1.000000 1.000000 1.000000 1.000000 1.000000 1.000000 0.000000 0.000000 0.001000 0.001000 0.000000 10000 10000 0 1 10000 1863127867 0.002000 717.350000
1.010000 1.006000 1.000000 0.990000 0.994000 1.000000 1.000000 1.000000 1.000000 1.000000 1.000000 1.000000 1.000000 1.000000 1.000000 1.000000 1.000000 1.000000 1.000000 1.000000 1.000000 1.000000 1.000000 1.000000 1.000000 1.000000 0.000000 0.000000 0.001000 0.001000 0.000000 10000 10000 0 1 10000 2750559059 0.001900 687.526316
1.010000 1.006000 1.000000 0.990000 0.994000 1.000000 1.000000 1.000000 1.000000 1.000000 1.000000 1.000000 1.000000 1.000000 1.000000 1.000000 1.000000 1.000000 1.000000 1.000000 1.000000 1.000000 1.000000 1.000000 1.000000 1.000000 0.000000 0.000000 0.001000 0.001000 0.000000 10000 10000 0 1 10000 3588755854 0.001400 758.428571
1.010000 1.006000 1.000000 0.990000 0.994000 1.000000 1.000000 1.000000 1.000000 1.000000 1.000000 1.000000 1.000000 1.000000 1.000000 1.000000 1.000000 1.000000 1.000000 1.000000 1.000000 1.000000 1.000000 1.000000 1.000000 1.000000 0.000000 0.000000 0.001000 0.001000 0.000000 10000 10000 0 1 10000 2672237598 0.001200 661.166667
1.010000 1.006000 1.000000 0.990000 0.994000 1.000000 1.000000 1.000000 1.000000 1.000000 1.000000 1.000000 1.000000 1.000000 1.000000 1.000000 1.000000 1.000000 1.000000 1.000000 1.000000 1.000000 1.000000 1.000000 1.000000 1.000000 0.000000 0.000000 0.001000 0.001000 0.000000 10000 10000 0 1 10000 3572616278 0.000700 785.142857
1.010000 1.006000 1.000000 0.990000 0.994000 1.000000 1.000000 1.000000 1.000000 1.000000 1.000000 1.000000 1.000000 1.000000 1.000000 1.000000 1.000000 1.000000 1.000000 1.000000 1.000000 1.000000 1.000000 1.000000 1.000000 1.000000 0.000000 0.000000 0.001000 0.001000 0.000000 10000 10000 0 1 10000 2950371048 0.001900 725.526316
1.010000 1.006000 1.000000 0.990000 0.994000 1.000000 1.000000 1.000000 1.000000 1.000000 1.000000 1.000000 1.000000 1.000000 1.000000 1.000000 1.000000 1.000000 1.000000 1.000000 1.000000 1.000000 1.000000 1.000000 1.000000 1.000000 0.000000 0.000000 0.001000 0.001000 0.000000 10000 10000 0 1 10000 3125181317 0.001100 676.545455
1.010000 1.006000 1.000000 0.990000 0.994000 1.000000 1.000000 1.000000 1.000000 1.000000 1.000000 1.000000 1.000000 1.000000 1.000000 1.000000 1.000000 1.000000 1.000000 1.000000 1.000000 1.000000 1.000000 1.000000 1.000000 1.000000 0.000000 0.000000 0.001000 0.001000 0.000000 10000 10000 0 1 10000 1929563693 0.000800 682.250000
1.010000 1.006000 1.000000 0.990000 0.994000 1.000000 1.000000 1.000000 1.000000 1.000000 1.000000 1.000000 1.000000 1.000000 1.000000 1.000000 1.000000 1.000000 1.000000 1.000000 1.000000 1.000000 1.000000 1.000000 1.000000 1.000000 0.000000 0.000000 0.001000 0.001000 0.000000 10000 10000 0 1 10000 4121318285 0.001400 614.214286
1.010000 1.006000 1.000000 0.990000 0.994000 1.000000 1.000000 1.000000 1.000000 1.000000 1.000000 1.000000 1.000000 1.000000 1.000000 1.000000 1.000000 1.000000 1.000000 1.000000 1.000000 1.000000 1.000000 1.000000 1.000000 1.000000 0.000000 0.000000 0.001000 0.001000 0.000000 10000 10000 0 1 10000 3744020736 0.001000 623.900000
1.010000 1.006000 1.000000 0.990000 0.994000 1.000000 1.000000 1.000000 1.000000 1.000000 1.000000 1.000000 1.000000 1.000000 1.000000 1.000000 1.000000 1.000000 1.000000 1.000000 1.000000 1.000000 1.000000 1.000000 1.000000 1.000000 0.000000 0.000000 0.001000 0.001000 0.000000 10000 10000 0 1 10000 496621158 0.001400 550.214286
1.010000 1.006000 1.000000 0.990000 0.994000 1.000000 1.000000 1.000000 1.000000 1.000000 1.000000 1.000000 1.000000 1.000000 1.000000 1.000000 1.000000 1.000000 1.000000 1.000000 1.000000 1.000000 1.000000 1.000000 1.000000 1.000000 0.000000 0.000000 0.001000 0.001000 0.000000 10000 10000 0 1 10000 4130913119 0.001100 734.090909
1.010000 1.006000 1.000000 0.990000 0.994000 1.000000 1.000000 1.000000 1.000000 1.000000 1.000000 1.000000 1.000000 1.000000 1.000000 1.000000 1.000000 1.000000 1.000000 1.000000 1.000000 1.000000 1.000000 1.000000 1.000000 1.000000 0.000000 0.000000 0.001000 0.001000 0.000000 10000 10000 0 1 10000 2190761888 0.001100 797.818182
1.010000 1.006000 1.000000 0.990000 0.994000 1.000000 1.000000 1.000000 1.000000 1.000000 1.000000 1.000000 1.000000 1.000000 1.000000 1.000000 1.000000 1.000000 1.000000 1.000000 1.000000 1.000000 1.000000 1.000000 1.000000 1.000000 0.000000 0.000000 0.001000 0.001000 0.000000 10000 10000 0 1 10000 3316929402 0.000800 742.875000
1.010000 1.006000 1.000000 0.990000 0.994000 1.000000 1.000000 1.000000 1.000000 1.000000 1.000000 1.000000 1.000000 1.000000 1.000000 1.000000 1.000000 1.000000 1.000000 1.000000 1.000000 1.000000 1.000000 1.000000 1.000000 1.000000 0.000000 0.000000 0.001000 0.001000 0.000000 10000 10000 0 1 10000 3747199489 0.001700 741.705882
1.010000 1.006000 1.000000 0.990000 0.994000 1.000000 1.000000 1.000000 1.000000 1.000000 1.000000 1.000000 1.000000 1.000000 1.000000 1.000000 1.000000 1.000000 1.000000 1.000000 1.000000 1.000000 1.000000 1.000000 1.000000 1.000000 0.000000 0.000000 0.001000 0.001000 0.000000 10000 10000 0 1 10000 327392858 0.001500 673.866667
1.010000 1.006000 1.000000 0.990000 0.994000 1.000000 1.000000 1.000000 1.000000 1.000000 1.000000 1.000000 1.000000 1.000000 1.000000 1.000000 1.000000 1.000000 1.000000 1.000000 1.000000 1.000000 1.000000 1.000000 1.000000 1.000000 0.000000 0.000000 0.001000 0.001000 0.000000 10000 10000 0 1 10000 1662021015 0.001800 741.277778
1.010000 1.006000 1.000000 0.990000 0.994000 1.000000 1.000000 1.000000 1.000000 1.000000 1.000000 1.000000 1.000000 1.000000 1.000000 1.000000 1.000000 1.000000 1.000000 1.000000 1.000000 1.000000 1.000000 1.000000 1.000000 1.000000 0.000000 0.000000 0.001000 0.001000 0.000000 10000 10000 0 1 10000 3520583218 0.001300 699.769231
1.010000 1.006000 1.000000 0.990000 0.994000 1.000000 1.000000 1.000000 1.000000 1.000000 1.000000 1.000000 1.000000 1.000000 1.000000 1.000000 1.000000 1.000000 1.000000 1.000000 1.000000 1.000000 1.000000 1.000000 1.000000 1.000000 0.000000 0.000000 0.001000 0.001000 0.000000 10000 10000 0 1 10000 3923875506 0.001700 661.294118
1.010000 1.006000 1.000000 0.990000 0.994000 1.000000 1.000000 1.000000 1.000000 1.000000 1.000000 1.000000 1.000000 1.000000 1.000000 1.000000 1.000000 1.000000 1.000000 1.000000 1.000000 1.000000 1.000000 1.000000 1.000000 1.000000 0.000000 0.000000 0.001000 0.001000 0.000000 10000 10000 0 1 10000 1897804123 0.001200 705.416667
1.010000 1.006000 1.000000 0.990000 0.994000 1.000000 1.000000 1.000000 1.000000 1.000000 1.000000 1.000000 1.000000 1.000000 1.000000 1.000000 1.000000 1.000000 1.000000 1.000000 1.000000 1.000000 1.000000 1.000000 1.000000 1.000000 0.000000 0.000000 0.001000 0.001000 0.000000 10000 10000 0 1 10000 2361194226 0.001400 727.714286
1.010000 1.006000 1.000000 0.990000 0.994000 1.000000 1.000000 1.000000 1.000000 1.000000 1.000000 1.000000 1.000000 1.000000 1.000000 1.000000 1.000000 1.000000 1.000000 1.000000 1.000000 1.000000 1.000000 1.000000 1.000000 1.000000 0.000000 0.000000 0.001000 0.001000 0.000000 10000 10000 0 1 10000 2457124089 0.002300 755.173913
1.010000 1.006000 1.000000 0.990000 0.994000 1.000000 1.000000 1.000000 1.000000 1.000000 1.000000 1.000000 1.000000 1.000000 1.000000 1.000000 1.000000 1.000000 1.000000 1.000000 1.000000 1.000000 1.000000 1.000000 1.000000 1.000000 0.000000 0.000000 0.001000 0.001000 0.000000 10000 10000 0 1 10000 1391203630 0.001000 757.100000
1.010000 1.006000 1.000000 0.990000 0.994000 1.000000 1.000000 1.000000 1.000000 1.000000 1.000000 1.000000 1.000000 1.000000 1.000000 1.000000 1.000000 1.000000 1.000000 1.000000 1.000000 1.000000 1.000000 1.000000 1.000000 1.000000 0.000000 0.000000 0.001000 0.001000 0.000000 10000 10000 0 1 10000 2651711794 0.001200 679.500000
1.010000 1.006000 1.000000 0.990000 0.994000 1.000000 1.000000 1.000000 1.000000 1.000000 1.000000 1.000000 1.000000 1.000000 1.000000 1.000000 1.000000 1.000000 1.000000 1.000000 1.000000 1.000000 1.000000 1.000000 1.000000 1.000000 0.000000 0.000000 0.001000 0.001000 0.000000 10000 10000 0 1 10000 2968405288 0.001800 679.555556
1.010000 1.006000 1.000000 0.990000 0.994000 1.000000 1.000000 1.000000 1.000000 1.000000 1.000000 1.000000 1.000000 1.000000 1.000000 1.000000 1.000000 1.000000 1.000000 1.000000 1.000000 1.000000 1.000000 1.000000 1.000000 1.000000 0.000000 0.000000 0.001000 0.001000 0.000000 10000 10000 0 1 10000 882376807 0.001500 677.733333
1.010000 1.006000 1.000000 0.990000 0.994000 1.000000 1.000000 1.000000 1.000000 1.000000 1.000000 1.000000 1.000000 1.000000 1.000000 1.000000 1.000000 1.000000 1.000000 1.000000 1.000000 1.000000 1.000000 1.000000 1.000000 1.000000 0.000000 0.000000 0.001000 0.001000 0.000000 10000 10000 0 1 10000 354611398 0.001500 664.533333
1.010000 1.006000 1.000000 0.990000 0.994000 1.000000 1.000000 1.000000 1.000000 1.000000 1.000000 1.000000 1.000000 1.000000 1.000000 1.000000 1.000000 1.000000 1.000000 1.000000 1.000000 1.000000 1.000000 1.000000 1.000000 1.000000 0.000000 0.000000 0.001000 0.001000 0.000000 10000 10000 0 1 10000 1245629799 0.001800 707.611111
1.010000 1.006000 1.000000 0.990000 0.994000 1.000000 1.000000 1.000000 1.000000 1.000000 1.000000 1.000000 1.000000 1.000000 1.000000 1.000000 1.000000 1.000000 1.000000 1.000000 1.000000 1.000000 1.000000 1.000000 1.000000 1.000000 0.000000 0.000000 0.001000 0.001000 0.000000 10000 10000 0 1 10000 951771237 0.001400 729.785714
1.010000 1.006000 1.000000 0.990000 0.994000 1.000000 1.000000 1.000000 1.000000 1.000000 1.000000 1.000000 1.000000 1.000000 1.000000 1.000000 1.000000 1.000000 1.000000 1.000000 1.000000 1.000000 1.000000 1.000000 1.000000 1.000000 0.000000 0.000000 0.001000 0.001000 0.000000 10000 10000 0 1 10000 1792647009 0.001400 590.357143
1.010000 1.006000 1.000000 0.990000 0.994000 1.000000 1.000000 1.000000 1.000000 1.000000 1.000000 1.000000 1.000000 1.000000 1.000000 1.000000 1.000000 1.000000 1.000000 1.000000 1.000000 1.000000 1.000000 1.000000 1.000000 1.000000 0.000000 0.000000 0.001000 0.001000 0.000000 10000 10000 0 1 10000 1929366934 0.000900 600.888889
1.010000 1.006000 1.000000 0.990000 0.994000 1.000000 1.000000 1.000000 1.000000 1.000000 1.000000 1.000000 1.000000 1.000000 1.000000 1.000000 1.000000 1.000000 1.000000 1.000000 1.000000 1.000000 1.000000 1.000000 1.000000 1.000000 0.000000 0.000000 0.001000 0.001000 0.000000 10000 10000 0 1 10000 1578267715 0.001100 701.636364
1.010000 1.006000 1.000000 0.990000 0.994000 1.000000 1.000000 1.000000 1.000000 1.000000 1.000000 1.000000 1.000000 1.000000 1.000000 1.000000 1.000000 1.000000 1.000000 1.000000 1.000000 1.000000 1.000000 1.000000 1.000000 1.000000 0.000000 0.000000 0.001000 0.001000 0.000000 10000 10000 0 1 10000 798666825 0.001100 594.272727
1.010000 1.006000 1.000000 0.990000 0.994000 1.000000 1.000000 1.000000 1.000000 1.000000 1.000000 1.000000 1.000000 1.000000 1.000000 1.000000 1.000000 1.000000 1.000000 1.000000 1.000000 1.000000 1.000000 1.000000 1.000000 1.000000 0.000000 0.000000 0.001000 0.001000 0.000000 10000 10000 0 1 10000 3465867622 0.001000 751.900000
1.010000 1.006000 1.000000 0.990000 0.994000 1.000000 1.000000 1.000000 1.000000 1.000000 1.000000 1.000000 1.000000 1.000000 1.000000 1.000000 1.000000 1.000000 1.000000 1.000000 1.000000 1.000000 1.000000 1.000000 1.000000 1.000000 0.000000 0.000000 0.001000 0.001000 0.000000 10000 10000 0 1 10000 2650100961 0.001200 620.500000
1.010000 1.006000 1.000000 0.990000 0.994000 1.000000 1.000000 1.000000 1.000000 1.000000 1.000000 1.000000 1.000000 1.000000 1.000000 1.000000 1.000000 1.000000 1.000000 1.000000 1.000000 1.000000 1.000000 1.000000 1.000000 1.000000 0.000000 0.000000 0.001000 0.001000 0.000000 10000 10000 0 1 10000 305825199 0.001700 727.823529
1.010000 1.006000 1.000000 0.990000 0.994000 1.000000 1.000000 1.000000 1.000000 1.000000 1.000000 1.000000 1.000000 1.000000 1.000000 1.000000 1.000000 1.000000 1.000000 1.000000 1.000000 1.000000 1.000000 1.000000 1.000000 1.000000 0.000000 0.000000 0.001000 0.001000 0.000000 10000 10000 0 1 10000 128915869 0.001000 668.400000
1.010000 1.006000 1.000000 0.990000 0.994000 1.000000 1.000000 1.000000 1.000000 1.000000 1.000000 1.000000 1.000000 1.000000 1.000000 1.000000 1.000000 1.000000 1.000000 1.000000 1.000000 1.000000 1.000000 1.000000 1.000000 1.000000 0.000000 0.000000 0.001000 0.001000 0.000000 10000 10000 0 1 10000 3382140378 0.001000 619.000000
1.010000 1.006000 1.000000 0.990000 0.994000 1.000000 1.000000 1.000000 1.000000 1.000000 1.000000 1.000000 1.000000 1.000000 1.000000 1.000000 1.000000 1.000000 1.000000 1.000000 1.000000 1.000000 1.000000 1.000000 1.000000 1.000000 0.000000 0.000000 0.001000 0.001000 0.000000 10000 10000 0 1 10000 2311623421 0.000500 542.600000
1.010000 1.006000 1.000000 0.990000 0.994000 1.000000 1.000000 1.000000 1.000000 1.000000 1.000000 1.000000 1.000000 1.000000 1.000000 1.000000 1.000000 1.000000 1.000000 1.000000 1.000000 1.000000 1.000000 1.000000 1.000000 1.000000 0.000000 0.000000 0.001000 0.001000 0.000000 10000 10000 0 1 10000 3657295271 0.001500 667.000000
1.010000 1.006000 1.000000 0.990000 0.994000 1.000000 1.000000 1.000000 1.000000 1.000000 1.000000 1.000000 1.000000 1.000000 1.000000 1.000000 1.000000 1.000000 1.000000 1.000000 1.000000 1.000000 1.000000 1.000000 1.000000 1.000000 0.000000 0.000000 0.001000 0.001000 0.000000 10000 10000 0 1 10000 252436943 0.001100 699.090909
1.010000 1.006000 1.000000 0.990000 0.994000 1.000000 1.000000 1.000000 1.000000 1.000000 1.000000 1.000000 1.000000 1.000000 1.000000 1.000000 1.000000 1.000000 1.000000 1.000000 1.000000 1.000000 1.000000 1.000000 1.000000 1.000000 0.000000 0.000000 0.001000 0.001000 0.000000 10000 10000 0 1 10000 1301181518 0.001600 577.000000
1.010000 1.006000 1.000000 0.990000 0.994000 1.000000 1.000000 1.000000 1.000000 1.000000 1.000000 1.000000 1.000000 1.000000 1.000000 1.000000 1.000000 1.000000 1.000000 1.000000 1.000000 1.000000 1.000000 1.000000 1.000000 1.000000 0.000000 0.000000 0.001000 0.001000 0.000000 10000 10000 0 1 10000 1662748196 0.000800 547.875000
1.010000 1.006000 1.000000 0.990000 0.994000 1.000000 1.000000 1.000000 1.000000 1.000000 1.000000 1.000000 1.000000 1.000000 1.000000 1.000000 1.000000 1.000000 1.000000 1.000000 1.000000 1.000000 1.000000 1.000000 1.000000 1.000000 0.000000 0.000000 0.001000 0.001000 0.000000 10000 10000 0 1 10000 2028031552 0.001000 606.700000
1.010000 1.006000 1.000000 0.990000 0.994000 1.000000 1.000000 1.000000 1.000000 1.000000 1.000000 1.000000 1.000000 1.000000 1.000000 1.000000 1.000000 1.000000 1.000000 1.000000 1.000000 1.000000 1.000000 1.000000 1.000000 1.000000 0.000000 0.000000 0.001000 0.001000 0.000000 10000 10000 0 1 10000 3155058815 0.001300 591.384615
1.010000 1.006000 1.000000 0.990000 0.994000 1.000000 1.000000 1.000000 1.000000 1.000000 1.000000 1.000000 1.000000 1.000000 1.000000 1.000000 1.000000 1.000000 1.000000 1.000000 1.000000 1.000000 1.000000 1.000000 1.000000 1.000000 0.000000 0.000000 0.001000 0.001000 0.000000 10000 10000 0 1 10000 2938686818 0.000700 809.000000
1.010000 1.006000 1.000000 0.990000 0.994000 1.000000 1.000000 1.000000 1.000000 1.000000 1.000000 1.000000 1.000000 1.000000 1.000000 1.000000 1.000000 1.000000 1.000000 1.000000 1.000000 1.000000 1.000000 1.000000 1.000000 1.000000 0.000000 0.000000 0.001000 0.001000 0.000000 10000 10000 0 1 10000 2288648033 0.001400 690.500000
1.010000 1.006000 1.000000 0.990000 0.994000 1.000000 1.000000 1.000000 1.000000 1.000000 1.000000 1.000000 1.000000 1.000000 1.000000 1.000000 1.000000 1.000000 1.000000 1.000000 1.000000 1.000000 1.000000 1.000000 1.000000 1.000000 0.000000 0.000000 0.001000 0.001000 0.000000 10000 10000 0 1 10000 3662088864 0.001000 755.900000
1.010000 1.006000 1.000000 0.990000 0.994000 1.000000 1.000000 1.000000 1.000000 1.000000 1.000000 1.000000 1.000000 1.000000 1.000000 1.000000 1.000000 1.000000 1.000000 1.000000 1.000000 1.000000 1.000000 1.000000 1.000000 1.000000 0.000000 0.000000 0.001000 0.001000 0.000000 10000 10000 0 1 10000 1582278085 0.001300 595.538462
1.010000 1.006000 1.000000 0.990000 0.994000 1.000000 1.000000 1.000000 1.000000 1.000000 1.000000 1.000000 1.000000 1.000000 1.000000 1.000000 1.000000 1.000000 1.000000 1.000000 1.000000 1.000000 1.000000 1.000000 1.000000 1.000000 0.000000 0.000000 0.001000 0.001000 0.000000 10000 10000 0 1 10000 4279113306 0.001100 638.727273
1.010000 1.006000 1.000000 0.990000 0.994000 1.000000 1.000000 1.000000 1.000000 1.000000 1.000000 1.000000 1.000000 1.000000 1.000000 1.000000 1.000000 1.000000 1.000000 1.000000 1.000000 1.000000 1.000000 1.000000 1.000000 1.000000 0.000000 0.000000 0.001000 0.001000 0.000000 10000 10000 0 1 10000 2339165765 0.000800 969.875000
1.010000 1.006000 1.000000 0.990000 0.994000 1.000000 1.000000 1.000000 1.000000 1.000000 1.000000 1.000000 1.000000 1.000000 1.000000 1.000000 1.000000 1.000000 1.000000 1.000000 1.000000 1.000000 1.000000 1.000000 1.000000 1.000000 0.000000 0.000000 0.001000 0.001000 0.000000 10000 10000 0 1 10000 1269799388 0.001100 650.545455
1.010000 1.006000 1.000000 0.990000 0.994000 1.000000 1.000000 1.000000 1.000000 1.000000 1.000000 1.000000 1.000000 1.000000 1.000000 1.000000 1.000000 1.000000 1.000000 1.000000 1.000000 1.000000 1.000000 1.000000 1.000000 1.000000 0.000000 0.000000 0.001000 0.001000 0.000000 10000 10000 0 1 10000 4272028204 0.000800 827.500000
1.010000 1.006000 1.000000 0.990000 0.994000 1.000000 1.000000 1.000000 1.000000 1.000000 1.000000 1.000000 1.000000 1.000000 1.000000 1.000000 1.000000 1.000000 1.000000 1.000000 1.000000 1.000000 1.000000 1.000000 1.000000 1.000000 0.000000 0.000000 0.001000 0.001000 0.000000 10000 10000 0 1 10000 2353518488 0.001300 705.769231
1.010000 1.006000 1.000000 0.990000 0.994000 1.000000 1.000000 1.000000 1.000000 1.000000 1.000000 1.000000 1.000000 1.000000 1.000000 1.000000 1.000000 1.000000 1.000000 1.000000 1.000000 1.000000 1.000000 1.000000 1.000000 1.000000 0.000000 0.000000 0.001000 0.001000 0.000000 10000 10000 0 1 10000 1450343205 0.001300 835.230769
1.010000 1.006000 1.000000 0.990000 0.994000 1.000000 1.000000 1.000000 1.000000 1.000000 1.000000 1.000000 1.000000 1.000000 1.000000 1.000000 1.000000 1.000000 1.000000 1.000000 1.000000 1.000000 1.000000 1.000000 1.000000 1.000000 0.000000 0.000000 0.001000 0.001000 0.000000 10000 10000 0 1 10000 3458981136 0.001200 596.583333
1.010000 1.006000 1.000000 0.990000 0.994000 1.000000 1.000000 1.000000 1.000000 1.000000 1.000000 1.000000 1.000000 1.000000 1.000000 1.000000 1.000000 1.000000 1.000000 1.000000 1.000000 1.000000 1.000000 1.000000 1.000000 1.000000 0.000000 0.000000 0.001000 0.001000 0.000000 10000 10000 0 1 10000 2664789848 0.000900 766.000000
1.010000 1.006000 1.000000 0.990000 0.994000 1.000000 1.000000 1.000000 1.000000 1.000000 1.000000 1.000000 1.000000 1.000000 1.000000 1.000000 1.000000 1.000000 1.000000 1.000000 1.000000 1.000000 1.000000 1.000000 1.000000 1.000000 0.000000 0.000000 0.001000 0.001000 0.000000 10000 10000 0 1 10000 1440753946 0.000700 672.000000
1.010000 1.006000 1.000000 0.990000 0.994000 1.000000 1.000000 1.000000 1.000000 1.000000 1.000000 1.000000 1.000000 1.000000 1.000000 1.000000 1.000000 1.000000 1.000000 1.000000 1.000000 1.000000 1.000000 1.000000 1.000000 1.000000 0.000000 0.000000 0.001000 0.001000 0.000000 10000 10000 0 1 10000 4227630789 0.002100 749.142857
1.010000 1.006000 1.000000 0.990000 0.994000 1.000000 1.000000 1.000000 1.000000 1.000000 1.000000 1.000000 1.000000 1.000000 1.000000 1.000000 1.000000 1.000000 1.000000 1.000000 1.000000 1.000000 1.000000 1.000000 1.000000 1.000000 0.000000 0.000000 0.001000 0.001000 0.000000 10000 10000 0 1 10000 95792837 0.001100 811.363636
1.010000 1.006000 1.000000 0.990000 0.994000 1.000000 1.000000 1.000000 1.000000 1.000000 1.000000 1.000000 1.000000 1.000000 1.000000 1.000000 1.000000 1.000000 1.000000 1.000000 1.000000 1.000000 1.000000 1.000000 1.000000 1.000000 0.000000 0.000000 0.001000 0.001000 0.000000 10000 10000 0 1 10000 950748406 0.001300 748.076923
1.010000 1.006000 1.000000 0.990000 0.994000 1.000000 1.000000 1.000000 1.000000 1.000000 1.000000 1.000000 1.000000 1.000000 1.000000 1.000000 1.000000 1.000000 1.000000 1.000000 1.000000 1.000000 1.000000 1.000000 1.000000 1.000000 0.000000 0.000000 0.001000 0.001000 0.000000 10000 10000 0 1 10000 740847276 0.000700 827.285714
1.010000 1.006000 1.000000 0.990000 0.994000 1.000000 1.000000 1.000000 1.000000 1.000000 1.000000 1.000000 1.000000 1.000000 1.000000 1.000000 1.000000 1.000000 1.000000 1.000000 1.000000 1.000000 1.000000 1.000000 1.000000 1.000000 0.000000 0.000000 0.001000 0.001000 0.000000 10000 10000 0 1 10000 3279644834 0.001400 848.857143
1.010000 1.006000 1.000000 0.990000 0.994000 1.000000 1.000000 1.000000 1.000000 1.000000 1.000000 1.000000 1.000000 1.000000 1.000000 1.000000 1.000000 1.000000 1.000000 1.000000 1.000000 1.000000 1.000000 1.000000 1.000000 1.000000 0.000000 0.000000 0.001000 0.001000 0.000000 10000 10000 0 1 10000 1962207550 0.001600 787.500000
1.010000 1.006000 1.000000 0.990000 0.994000 1.000000 1.000000 1.000000 1.000000 1.000000 1.000000 1.000000 1.000000 1.000000 1.000000 1.000000 1.000000 1.000000 1.000000 1.000000 1.000000 1.000000 1.000000 1.000000 1.000000 1.000000 0.000000 0.000000 0.001000 0.001000 0.000000 10000 10000 0 1 10000 3502440380 0.001200 739.250000
1.010000 1.006000 1.000000 0.990000 0.994000 1.000000 1.000000 1.000000 1.000000 1.000000 1.000000 1.000000 1.000000 1.000000 1.000000 1.000000 1.000000 1.000000 1.000000 1.000000 1.000000 1.000000 1.000000 1.000000 1.000000 1.000000 0.000000 0.000000 0.001000 0.001000 0.000000 10000 10000 0 1 10000 1566129424 0.001200 646.916667
1.010000 1.006000 1.000000 0.990000 0.994000 1.000000 1.000000 1.000000 1.000000 1.000000 1.000000 1.000000 1.000000 1.000000 1.000000 1.000000 1.000000 1.000000 1.000000 1.000000 1.000000 1.000000 1.000000 1.000000 1.000000 1.000000 0.000000 0.000000 0.001000 0.001000 0.000000 10000 10000 0 1 10000 4277732958 0.001900 628.421053
1.010000 1.006000 1.000000 0.990000 0.994000 1.000000 1.000000 1.000000 1.000000 1.000000 1.000000 1.000000 1.000000 1.000000 1.000000 1.000000 1.000000 1.000000 1.000000 1.000000 1.000000 1.000000 1.000000 1.000000 1.000000 1.000000 0.000000 0.000000 0.001000 0.001000 0.000000 10000 10000 0 1 10000 1361570233 0.001700 696.588235
1.010000 1.006000 1.000000 0.990000 0.994000 1.000000 1.000000 1.000000 1.000000 1.000000 1.000000 1.000000 1.000000 1.000000 1.000000 1.000000 1.000000 1.000000 1.000000 1.000000 1.000000 1.000000 1.000000 1.000000 1.000000 1.000000 0.000000 0.000000 0.001000 0.001000 0.000000 10000 10000 0 1 10000 1242528039 0.001200 568.333333
1.010000 1.006000 1.000000 0.990000 0.994000 1.000000 1.000000 1.000000 1.000000 1.000000 1.000000 1.000000 1.000000 1.000000 1.000000 1.000000 1.000000 1.000000 1.000000 1.000000 1.000000 1.000000 1.000000 1.000000 1.000000 1.000000 0.000000 0.000000 0.001000 0.001000 0.000000 10000 10000 0 1 10000 4161757995 0.001400 728.500000
1.010000 1.006000 1.000000 0.990000 0.994000 1.000000 1.000000 1.000000 1.000000 1.000000 1.000000 1.000000 1.000000 1.000000 1.000000 1.000000 1.000000 1.000000 1.000000 1.000000 1.000000 1.000000 1.000000 1.000000 1.000000 1.000000 0.000000 0.000000 0.001000 0.001000 0.000000 10000 10000 0 1 10000 3323173247 0.000700 842.285714
1.010000 1.006000 1.000000 0.990000 0.994000 1.000000 1.000000 1.000000 1.000000 1.000000 1.000000 1.000000 1.000000 1.000000 1.000000 1.000000 1.000000 1.000000 1.000000 1.000000 1.000000 1.000000 1.000000 1.000000 1.000000 1.000000 0.000000 0.000000 0.001000 0.001000 0.000000 10000 10000 0 1 10000 317725228 0.000700 566.285714
1.010000 1.006000 1.000000 0.990000 0.994000 1.000000 1.000000 1.000000 1.000000 1.000000 1.000000 1.000000 1.000000 1.000000 1.000000 1.000000 1.000000 1.000000 1.000000 1.000000 1.000000 1.000000 1.000000 1.000000 1.000000 1.000000 0.000000 0.000000 0.001000 0.001000 0.000000 10000 10000 0 1 10000 1799583301 0.001500 775.066667
1.010000 1.006000 1.000000 0.990000 0.994000 1.000000 1.000000 1.000000 1.000000 1.000000 1.000000 1.000000 1.000000 1.000000 1.000000 1.000000 1.000000 1.000000 1.000000 1.000000 1.000000 1.000000 1.000000 1.000000 1.000000 1.000000 0.000000 0.000000 0.001000 0.001000 0.000000 10000 10000 0 1 10000 598013024 0.001500 627.066667
1.010000 1.006000 1.000000 0.990000 0.994000 1.000000 1.000000 1.000000 1.000000 1.000000 1.000000 1.000000 1.000000 1.000000 1.000000 1.000000 1.000000 1.000000 1.000000 1.000000 1.000000 1.000000 1.000000 1.000000 1.000000 1.000000 0.000000 0.000000 0.001000 0.001000 0.000000 10000 10000 0 1 10000 1736444821 0.001300 654.846154
1.010000 1.006000 1.000000 0.990000 0.994000 1.000000 1.000000 1.000000 1.000000 1.000000 1.000000 1.000000 1.000000 1.000000 1.000000 1.000000 1.000000 1.000000 1.000000 1.000000 1.000000 1.000000 1.000000 1.000000 1.000000 1.000000 0.000000 0.000000 0.001000 0.001000 0.000000 10000 10000 0 1 10000 208687183 0.001900 611.315789
1.010000 1.006000 1.000000 0.990000 0.994000 1.000000 1.000000 1.000000 1.000000 1.000000 1.000000 1.000000 1.000000 1.000000 1.000000 1.000000 1.000000 1.000000 1.000000 1.000000 1.000000 1.000000 1.000000 1.000000 1.000000 1.000000 0.000000 0.000000 0.001000 0.001000 0.000000 10000 10000 0 1 10000 2082824136 0.000900 617.555556
1.010000 1.006000 1.000000 0.990000 0.994000 1.000000 1.000000 1.000000 1.000000 1.000000 1.000000 1.000000 1.000000 1.000000 1.000000 1.000000 1.000000 1.000000 1.000000 1.000000 1.000000 1.000000 1.000000 1.000000 1.000000 1.000000 0.000000 0.000000 0.001000 0.001000 0.000000 10000 10000 0 1 10000 1281602223 0.001100 646.000000
1.010000 1.006000 1.000000 0.990000 0.994000 1.000000 1.000000 1.000000 1.000000 1.000000 1.000000 1.000000 1.000000 1.000000 1.000000 1.000000 1.000000 1.000000 1.000000 1.000000 1.000000 1.000000 1.000000 1.000000 1.000000 1.000000 0.000000 0.000000 0.001000 0.001000 0.000000 10000 10000 0 1 10000 2976862440 0.002000 767.500000
1.010000 1.006000 1.000000 0.990000 0.994000 1.000000 1.000000 1.000000 1.000000 1.000000 1.000000 1.000000 1.000000 1.000000 1.000000 1.000000 1.000000 1.000000 1.000000 1.000000 1.000000 1.000000 1.000000 1.000000 1.000000 1.000000 0.000000 0.000000 0.001000 0.001000 0.000000 10000 10000 0 1 10000 2758198041 0.001200 581.250000
1.010000 1.006000 1.000000 0.990000 0.994000 1.000000 1.000000 1.000000 1.000000 1.000000 1.000000 1.000000 1.000000 1.000000 1.000000 1.000000 1.000000 1.000000 1.000000 1.000000 1.000000 1.000000 1.000000 1.000000 1.000000 1.000000 0.000000 0.000000 0.001000 0.001000 0.000000 10000 10000 0 1 10000 3027489455 0.001300 826.538462
1.010000 1.006000 1.000000 0.990000 0.994000 1.000000 1.000000 1.000000 1.000000 1.000000 1.000000 1.000000 1.000000 1.000000 1.000000 1.000000 1.000000 1.000000 1.000000 1.000000 1.000000 1.000000 1.000000 1.000000 1.000000 1.000000 0.000000 0.000000 0.001000 0.001000 0.000000 10000 10000 0 1 10000 53187077 0.001600 638.187500
1.010000 1.006000 1.000000 0.990000 0.994000 1.000000 1.000000 1.000000 1.000000 1.000000 1.000000 1.000000 1.000000 1.000000 1.000000 1.000000 1.000000 1.000000 1.000000 1.000000 1.000000 1.000000 1.000000 1.000000 1.000000 1.000000 0.000000 0.000000 0.001000 0.001000 0.000000 10000 10000 0 1 10000 1319673903 0.000400 537.250000
1.010000 1.006000 1.000000 0.990000 0.994000 1.000000 1.000000 1.000000 1.000000 1.000000 1.000000 1.000000 1.000000 1.000000 1.000000 1.000000 1.000000 1.000000 1.000000 1.000000 1.000000 1.000000 1.000000 1.000000 1.000000 1.000000 0.000000 0.000000 0.001000 0.001000 0.000000 10000 10000 0 1 10000 665845544 0.001300 832.230769
1.010000 1.006000 1.000000 0.990000 0.994000 1.000000 1.000000 1.000000 1.000000 1.000000 1.000000 1.000000 1.000000 1.000000 1.000000 1.000000 1.000000 1.000000 1.000000 1.000000 1.000000 1.000000 1.000000 1.000000 1.000000 1.000000 0.000000 0.000000 0.001000 0.001000 0.000000 10000 10000 0 1 10000 1670114780 0.001600 670.062500
1.010000 1.006000 1.000000 0.990000 0.994000 1.000000 1.000000 1.000000 1.000000 1.000000 1.000000 1.000000 1.000000 1.000000 1.000000 1.000000 1.000000 1.000000 1.000000 1.000000 1.000000 1.000000 1.000000 1.000000 1.000000 1.000000 0.000000 0.000000 0.001000 0.001000 0.000000 10000 10000 0 1 10000 1056444803 0.001300 678.846154
1.010000 1.006000 1.000000 0.990000 0.994000 1.000000 1.000000 1.000000 1.000000 1.000000 1.000000 1.000000 1.000000 1.000000 1.000000 1.000000 1.000000 1.000000 1.000000 1.000000 1.000000 1.000000 1.000000 1.000000 1.000000 1.000000 0.000000 0.000000 0.001000 0.001000 0.000000 10000 10000 0 1 10000 3932734102 0.001300 734.307692
1.010000 1.006000 1.000000 0.990000 0.994000 1.000000 1.000000 1.000000 1.000000 1.000000 1.000000 1.000000 1.000000 1.000000 1.000000 1.000000 1.000000 1.000000 1.000000 1.000000 1.000000 1.000000 1.000000 1.000000 1.000000 1.000000 0.000000 0.000000 0.001000 0.001000 0.000000 10000 10000 0 1 10000 2792789831 0.001300 615.384615
1.010000 1.006000 1.000000 0.990000 0.994000 1.000000 1.000000 1.000000 1.000000 1.000000 1.000000 1.000000 1.000000 1.000000 1.000000 1.000000 1.000000 1.000000 1.000000 1.000000 1.000000 1.000000 1.000000 1.000000 1.000000 1.000000 0.000000 0.000000 0.001000 0.001000 0.000000 10000 10000 0 1 10000 451442012 0.001600 746.437500
1.010000 1.006000 1.000000 0.990000 0.994000 1.000000 1.000000 1.000000 1.000000 1.000000 1.000000 1.000000 1.000000 1.000000 1.000000 1.000000 1.000000 1.000000 1.000000 1.000000 1.000000 1.000000 1.000000 1.000000 1.000000 1.000000 0.000000 0.000000 0.001000 0.001000 0.000000 10000 10000 0 1 10000 1759018053 0.000900 718.222222
1.010000 1.006000 1.000000 0.990000 0.994000 1.000000 1.000000 1.000000 1.000000 1.000000 1.000000 1.000000 1.000000 1.000000 1.000000 1.000000 1.000000 1.000000 1.000000 1.000000 1.000000 1.000000 1.000000 1.000000 1.000000 1.000000 0.000000 0.000000 0.001000 0.001000 0.000000 10000 10000 0 1 10000 3535874003 0.001000 672.400000
1.010000 1.006000 1.000000 0.990000 0.994000 1.000000 1.000000 1.000000 1.000000 1.000000 1.000000 1.000000 1.000000 1.000000 1.000000 1.000000 1.000000 1.000000 1.000000 1.000000 1.000000 1.000000 1.000000 1.000000 1.000000 1.000000 0.000000 0.000000 0.001000 0.001000 0.000000 10000 10000 0 1 10000 4284373841 0.001100 677.545455
1.010000 1.006000 1.000000 0.990000 0.994000 1.000000 1.000000 1.000000 1.000000 1.000000 1.000000 1.000000 1.000000 1.000000 1.000000 1.000000 1.000000 1.000000 1.000000 1.000000 1.000000 1.000000 1.000000 1.000000 1.000000 1.000000 0.000000 0.000000 0.001000 0.001000 0.000000 10000 10000 0 1 10000 3555221558 0.001400 608.000000
1.010000 1.006000 1.000000 0.990000 0.994000 1.000000 1.000000 1.000000 1.000000 1.000000 1.000000 1.000000 1.000000 1.000000 1.000000 1.000000 1.000000 1.000000 1.000000 1.000000 1.000000 1.000000 1.000000 1.000000 1.000000 1.000000 0.000000 0.000000 0.001000 0.001000 0.000000 10000 10000 0 1 10000 45648042 0.001500 729.666667
1.010000 1.006000 1.000000 0.990000 0.994000 1.000000 1.000000 1.000000 1.000000 1.000000 1.000000 1.000000 1.000000 1.000000 1.000000 1.000000 1.000000 1.000000 1.000000 1.000000 1.000000 1.000000 1.000000 1.000000 1.000000 1.000000 0.000000 0.000000 0.001000 0.001000 0.000000 10000 10000 0 1 10000 2564282707 0.001100 720.000000
1.010000 1.006000 1.000000 0.990000 0.994000 1.000000 1.000000 1.000000 1.000000 1.000000 1.000000 1.000000 1.000000 1.000000 1.000000 1.000000 1.000000 1.000000 1.000000 1.000000 1.000000 1.000000 1.000000 1.000000 1.000000 1.000000 0.000000 0.000000 0.001000 0.001000 0.000000 10000 10000 0 1 10000 2318639628 0.001800 685.166667
1.010000 1.006000 1.000000 0.990000 0.994000 1.000000 1.000000 1.000000 1.000000 1.000000 1.000000 1.000000 1.000000 1.000000 1.000000 1.000000 1.000000 1.000000 1.000000 1.000000 1.000000 1.000000 1.000000 1.000000 1.000000 1.000000 0.000000 0.000000 0.001000 0.001000 0.000000 10000 10000 0 1 10000 773276381 0.001100 669.818182
1.010000 1.006000 1.000000 0.990000 0.994000 1.000000 1.000000 1.000000 1.000000 1.000000 1.000000 1.000000 1.000000 1.000000 1.000000 1.000000 1.000000 1.000000 1.000000 1.000000 1.000000 1.000000 1.000000 1.000000 1.000000 1.000000 0.000000 0.000000 0.001000 0.001000 0.000000 10000 10000 0 1 10000 1264225243 0.001000 732.100000
1.010000 1.006000 1.000000 0.990000 0.994000 1.000000 1.000000 1.000000 1.000000 1.000000 1.000000 1.000000 1.000000 1.000000 1.000000 1.000000 1.000000 1.000000 1.000000 1.000000 1.000000 1.000000 1.000000 1.000000 1.000000 1.000000 0.000000 0.000000 0.001000 0.001000 0.000000 10000 10000 0 1 10000 2573253386 0.001300 775.153846
1.010000 1.006000 1.000000 0.990000 0.994000 1.000000 1.000000 1.000000 1.000000 1.000000 1.000000 1.000000 1.000000 1.000000 1.000000 1.000000 1.000000 1.000000 1.000000 1.000000 1.000000 1.000000 1.000000 1.000000 1.000000 1.000000 0.000000 0.000000 0.001000 0.001000 0.000000 10000 10000 0 1 10000 3975576180 0.001300 796.538462
1.010000 1.006000 1.000000 0.990000 0.994000 1.000000 1.000000 1.000000 1.000000 1.000000 1.000000 1.000000 1.000000 1.000000 1.000000 1.000000 1.000000 1.000000 1.000000 1.000000 1.000000 1.000000 1.000000 1.000000 1.000000 1.000000 0.000000 0.000000 0.001000 0.001000 0.000000 10000 10000 0 1 10000 3925635630 0.001000 649.300000
1.010000 1.006000 1.000000 0.990000 0.994000 1.000000 1.000000 1.000000 1.000000 1.000000 1.000000 1.000000 1.000000 1.000000 1.000000 1.000000 1.000000 1.000000 1.000000 1.000000 1.000000 1.000000 1.000000 1.000000 1.000000 1.000000 0.000000 0.000000 0.001000 0.001000 0.000000 10000 10000 0 1 10000 1502897624 0.001200 736.250000
1.010000 1.006000 1.000000 0.990000 0.994000 1.000000 1.000000 1.000000 1.000000 1.000000 1.000000 1.000000 1.000000 1.000000 1.000000 1.000000 1.000000 1.000000 1.000000 1.000000 1.000000 1.000000 1.000000 1.000000 1.000000 1.000000 0.000000 0.000000 0.001000 0.001000 0.000000 10000 10000 0 1 10000 3992492910 0.001200 538.416667
1.010000 1.006000 1.000000 0.990000 0.994000 1.000000 1.000000 1.000000 1.000000 1.000000 1.000000 1.000000 1.000000 1.000000 1.000000 1.000000 1.000000 1.000000 1.000000 1.000000 1.000000 1.000000 1.000000 1.000000 1.000000 1.000000 0.000000 0.000000 0.001000 0.001000 0.000000 10000 10000 0 1 10000 3465892192 0.000800 613.000000
1.010000 1.006000 1.000000 0.990000 0.994000 1.000000 1.000000 1.000000 1.000000 1.000000 1.000000 1.000000 1.000000 1.000000 1.000000 1.000000 1.000000 1.000000 1.000000 1.000000 1.000000 1.000000 1.000000 1.000000 1.000000 1.000000 0.000000 0.000000 0.001000 0.001000 0.000000 10000 10000 0 1 10000 82590397 0.001600 635.875000
1.010000 1.006000 1.000000 0.990000 0.994000 1.000000 1.000000 1.000000 1.000000 1.000000 1.000000 1.000000 1.000000 1.000000 1.000000 1.000000 1.000000 1.000000 1.000000 1.000000 1.000000 1.000000 1.000000 1.000000 1.000000 1.000000 0.000000 0.000000 0.001000 0.001000 0.000000 10000 10000 0 1 10000 2997507236 0.001100 578.909091
1.010000 1.006000 1.000000 0.990000 0.994000 1.000000 1.000000 1.000000 1.000000 1.000000 1.000000 1.000000 1.000000 1.000000 1.000000 1.000000 1.000000 1.000000 1.000000 1.000000 1.000000 1.000000 1.000000 1.000000 1.000000 1.000000 0.000000 0.000000 0.001000 0.001000 0.000000 10000 10000 0 1 10000 168712411 0.002100 681.380952
1.010000 1.006000 1.000000 0.990000 0.994000 1.000000 1.000000 1.000000 1.000000 1.000000 1.000000 1.000000 1.000000 1.000000 1.000000 1.000000 1.000000 1.000000 1.000000 1.000000 1.000000 1.000000 1.000000 1.000000 1.000000 1.000000 0.000000 0.000000 0.001000 0.001000 0.000000 10000 10000 0 1 10000 3436765482 0.001500 638.533333
1.010000 1.006000 1.000000 0.990000 0.994000 1.000000 1.000000 1.000000 1.000000 1.000000 1.000000 1.000000 1.000000 1.000000 1.000000 1.000000 1.000000 1.000000 1.000000 1.000000 1.000000 1.000000 1.000000 1.000000 1.000000 1.000000 0.000000 0.000000 0.001000 0.001000 0.000000 10000 10000 0 1 10000 1803164466 0.001600 788.562500
1.010000 1.006000 1.000000 0.990000 0.994000 1.000000 1.000000 1.000000 1.000000 1.000000 1.000000 1.000000 1.000000 1.000000 1.000000 1.000000 1.000000 1.000000 1.000000 1.000000 1.000000 1.000000 1.000000 1.000000 1.000000 1.000000 0.000000 0.000000 0.001000 0.001000 0.000000 10000 10000 0 1 10000 3558893750 0.001600 598.312500
1.010000 1.006000 1.000000 0.990000 0.994000 1.000000 1.000000 1.000000 1.000000 1.000000 1.000000 1.000000 1.000000 1.000000 1.000000 1.000000 1.000000 1.000000 1.000000 1.000000 1.000000 1.000000 1.000000 1.000000 1.000000 1.000000 0.000000 0.000000 0.001000 0.001000 0.000000 10000 10000 0 1 10000 3373803541 0.000700 713.571429
1.010000 1.006000 1.000000 0.990000 0.994000 1.000000 1.000000 1.000000 1.000000 1.000000 1.000000 1.000000 1.000000 1.000000 1.000000 1.000000 1.000000 1.000000 1.000000 1.000000 1.000000 1.000000 1.000000 1.000000 1.000000 1.000000 0.000000 0.000000 0.001000 0.001000 0.000000 10000 10000 0 1 10000 568579404 0.001500 590.666667
1.010000 1.006000 1.000000 0.990000 0.994000 1.000000 1.000000 1.000000 1.000000 1.000000 1.000000 1.000000 1.000000 1.000000 1.000000 1.000000 1.000000 1.000000 1.000000 1.000000 1.000000 1.000000 1.000000 1.000000 1.000000 1.000000 0.000000 0.000000 0.001000 0.001000 0.000000 10000 10000 0 1 10000 4240156 0.001900 768.842105
1.010000 1.006000 1.000000 0.990000 0.994000 1.000000 1.000000 1.000000 1.000000 1.000000 1.000000 1.000000 1.000000 1.000000 1.000000 1.000000 1.000000 1.000000 1.000000 1.000000 1.000000 1.000000 1.000000 1.000000 1.000000 1.000000 0.000000 0.000000 0.001000 0.001000 0.000000 10000 10000 0 1 10000 3059137816 0.001100 556.181818
1.010000 1.006000 1.000000 0.990000 0.994000 1.000000 1.000000 1.000000 1.000000 1.000000 1.000000 1.000000 1.000000 1.000000 1.000000 1.000000 1.000000 1.000000 1.000000 1.000000 1.000000 1.000000 1.000000 1.000000 1.000000 1.000000 0.000000 0.000000 0.001000 0.001000 0.000000 10000 10000 0 1 10000 4143030476 0.001200 714.750000
1.010000 1.006000 1.000000 0.990000 0.994000 1.000000 1.000000 1.000000 1.000000 1.000000 1.000000 1.000000 1.000000 1.000000 1.000000 1.000000 1.000000 1.000000 1.000000 1.000000 1.000000 1.000000 1.000000 1.000000 1.000000 1.000000 0.000000 0.000000 0.001000 0.001000 0.000000 10000 10000 0 1 10000 575740985 0.001600 658.062500
1.010000 1.006000 1.000000 0.990000 0.994000 1.000000 1.000000 1.000000 1.000000 1.000000 1.000000 1.000000 1.000000 1.000000 1.000000 1.000000 1.000000 1.000000 1.000000 1.000000 1.000000 1.000000 1.000000 1.000000 1.000000 1.000000 0.000000 0.000000 0.001000 0.001000 0.000000 10000 10000 0 1 10000 2629588975 0.001700 643.352941
1.010000 1.006000 1.000000 0.990000 0.994000 1.000000 1.000000 1.000000 1.000000 1.000000 1.000000 1.000000 1.000000 1.000000 1.000000 1.000000 1.000000 1.000000 1.000000 1.000000 1.000000 1.000000 1.000000 1.000000 1.000000 1.000000 0.000000 0.000000 0.001000 0.001000 0.000000 10000 10000 0 1 10000 3024600653 0.001200 721.083333
1.010000 1.006000 1.000000 0.990000 0.994000 1.000000 1.000000 1.000000 1.000000 1.000000 1.000000 1.000000 1.000000 1.000000 1.000000 1.000000 1.000000 1.000000 1.000000 1.000000 1.000000 1.000000 1.000000 1.000000 1.000000 1.000000 0.000000 0.000000 0.001000 0.001000 0.000000 10000 10000 0 1 10000 2450406477 0.001100 609.363636
1.010000 1.008000 1.000000 0.990000 0.992000 1.000000 1.000000 1.000000 1.000000 1.000000 1.000000 1.000000 1.000000 1.000000 1.000000 1.000000 1.000000 1.000000 1.000000 1.000000 1.000000 1.000000 1.000000 1.000000 1.000000 1.000000 0.000000 0.000000 0.001000 0.001000 0.000000 10000 10000 0 1 10000 2883851136 0.001200 589.333333
1.010000 1.008000 1.000000 0.990000 0.992000 1.000000 1.000000 1.000000 1.000000 1.000000 1.000000 1.000000 1.000000 1.000000 1.000000 1.000000 1.000000 1.000000 1.000000 1.000000 1.000000 1.000000 1.000000 1.000000 1.000000 1.000000 0.000000 0.000000 0.001000 0.001000 0.000000 10000 10000 0 1 10000 4027696135 0.001400 573.357143
1.010000 1.008000 1.000000 0.990000 0.992000 1.000000 1.000000 1.000000 1.000000 1.000000 1.000000 1.000000 1.000000 1.000000 1.000000 1.000000 1.000000 1.000000 1.000000 1.000000 1.000000 1.000000 1.000000 1.000000 1.000000 1.000000 0.000000 0.000000 0.001000 0.001000 0.000000 10000 10000 0 1 10000 267608510 0.001400 467.214286
1.010000 1.008000 1.000000 0.990000 0.992000 1.000000 1.000000 1.000000 1.000000 1.000000 1.000000 1.000000 1.000000 1.000000 1.000000 1.000000 1.000000 1.000000 1.000000 1.000000 1.000000 1.000000 1.000000 1.000000 1.000000 1.000000 0.000000 0.000000 0.001000 0.001000 0.000000 10000 10000 0 1 10000 354570394 0.001100 566.181818
1.010000 1.008000 1.000000 0.990000 0.992000 1.000000 1.000000 1.000000 1.000000 1.000000 1.000000 1.000000 1.000000 1.000000 1.000000 1.000000 1.000000 1.000000 1.000000 1.000000 1.000000 1.000000 1.000000 1.000000 1.000000 1.000000 0.000000 0.000000 0.001000 0.001000 0.000000 10000 10000 0 1 10000 4187376995 0.001400 522.500000
1.010000 1.008000 1.000000 0.990000 0.992000 1.000000 1.000000 1.000000 1.000000 1.000000 1.000000 1.000000 1.000000 1.000000 1.000000 1.000000 1.000000 1.000000 1.000000 1.000000 1.000000 1.000000 1.000000 1.000000 1.000000 1.000000 0.000000 0.000000 0.001000 0.001000 0.000000 10000 10000 0 1 10000 3466751220 0.001800 497.277778
1.010000 1.008000 1.000000 0.990000 0.992000 1.000000 1.000000 1.000000 1.000000 1.000000 1.000000 1.000000 1.000000 1.000000 1.000000 1.000000 1.000000 1.000000 1.000000 1.000000 1.000000 1.000000 1.000000 1.000000 1.000000 1.000000 0.000000 0.000000 0.001000 0.001000 0.000000 10000 10000 0 1 10000 2896782977 0.001500 547.266667
1.010000 1.008000 1.000000 0.990000 0.992000 1.000000 1.000000 1.000000 1.000000 1.000000 1.000000 1.000000 1.000000 1.000000 1.000000 1.000000 1.000000 1.000000 1.000000 1.000000 1.000000 1.000000 1.000000 1.000000 1.000000 1.000000 0.000000 0.000000 0.001000 0.001000 0.000000 10000 10000 0 1 10000 2443691103 0.001700 495.411765
1.010000 1.008000 1.000000 0.990000 0.992000 1.000000 1.000000 1.000000 1.000000 1.000000 1.000000 1.000000 1.000000 1.000000 1.000000 1.000000 1.000000 1.000000 1.000000 1.000000 1.000000 1.000000 1.000000 1.000000 1.000000 1.000000 0.000000 0.000000 0.001000 0.001000 0.000000 10000 10000 0 1 10000 4170927613 0.001700 532.882353
1.010000 1.008000 1.000000 0.990000 0.992000 1.000000 1.000000 1.000000 1.000000 1.000000 1.000000 1.000000 1.000000 1.000000 1.000000 1.000000 1.000000 1.000000 1.000000 1.000000 1.000000 1.000000 1.000000 1.000000 1.000000 1.000000 0.000000 0.000000 0.001000 0.001000 0.000000 10000 10000 0 1 10000 2977805705 0.001900 505.210526
1.010000 1.008000 1.000000 0.990000 0.992000 1.000000 1.000000 1.000000 1.000000 1.000000 1.000000 1.000000 1.000000 1.000000 1.000000 1.000000 1.000000 1.000000 1.000000 1.000000 1.000000 1.000000 1.000000 1.000000 1.000000 1.000000 0.000000 0.000000 0.001000 0.001000 0.000000 10000 10000 0 1 10000 902581471 0.001400 541.857143
1.010000 1.008000 1.000000 0.990000 0.992000 1.000000 1.000000 1.000000 1.000000 1.000000 1.000000 1.000000 1.000000 1.000000 1.000000 1.000000 1.000000 1.000000 1.000000 1.000000 1.000000 1.000000 1.000000 1.000000 1.000000 1.000000 0.000000 0.000000 0.001000 0.001000 0.000000 10000 10000 0 1 10000 2303941481 0.001400 490.214286
1.010000 1.008000 1.000000 0.990000 0.992000 1.000000 1.000000 1.000000 1.000000 1.000000 1.000000 1.000000 1.000000 1.000000 1.000000 1.000000 1.000000 1.000000 1.000000 1.000000 1.000000 1.000000 1.000000 1.000000 1.000000 1.000000 0.000000 0.000000 0.001000 0.001000 0.000000 10000 10000 0 1 10000 3230844200 0.002300 520.260870
1.010000 1.008000 1.000000 0.990000 0.992000 1.000000 1.000000 1.000000 1.000000 1.000000 1.000000 1.000000 1.000000 1.000000 1.000000 1.000000 1.000000 1.000000 1.000000 1.000000 1.000000 1.000000 1.000000 1.000000 1.000000 1.000000 0.000000 0.000000 0.001000 0.001000 0.000000 10000 10000 0 1 10000 538130697 0.001000 574.200000
1.010000 1.008000 1.000000 0.990000 0.992000 1.000000 1.000000 1.000000 1.000000 1.000000 1.000000 1.000000 1.000000 1.000000 1.000000 1.000000 1.000000 1.000000 1.000000 1.000000 1.000000 1.000000 1.000000 1.000000 1.000000 1.000000 0.000000 0.000000 0.001000 0.001000 0.000000 10000 10000 0 1 10000 4084786596 0.001200 561.166667
1.010000 1.008000 1.000000 0.990000 0.992000 1.000000 1.000000 1.000000 1.000000 1.000000 1.000000 1.000000 1.000000 1.000000 1.000000 1.000000 1.000000 1.000000 1.000000 1.000000 1.000000 1.000000 1.000000 1.000000 1.000000 1.000000 0.000000 0.000000 0.001000 0.001000 0.000000 10000 10000 0 1 10000 1313906157 0.000900 483.222222
1.010000 1.008000 1.000000 0.990000 0.992000 1.000000 1.000000 1.000000 1.000000 1.000000 1.000000 1.000000 1.000000 1.000000 1.000000 1.000000 1.000000 1.000000 1.000000 1.000000 1.000000 1.000000 1.000000 1.000000 1.000000 1.000000 0.000000 0.000000 0.001000 0.001000 0.000000 10000 10000 0 1 10000 2321423021 0.000900 607.111111
1.010000 1.008000 1.000000 0.990000 0.992000 1.000000 1.000000 1.000000 1.000000 1.000000 1.000000 1.000000 1.000000 1.000000 1.000000 1.000000 1.000000 1.000000 1.000000 1.000000 1.000000 1.000000 1.000000 1.000000 1.000000 1.000000 0.000000 0.000000 0.001000 0.001000 0.000000 10000 10000 0 1 10000 1416060057 0.002100 566.047619
1.010000 1.008000 1.000000 0.990000 0.992000 1.000000 1.000000 1.000000 1.000000 1.000000 1.000000 1.000000 1.000000 1.000000 1.000000 1.000000 1.000000 1.000000 1.000000 1.000000 1.000000 1.000000 1.000000 1.000000 1.000000 1.000000 0.000000 0.000000 0.001000 0.001000 0.000000 10000 10000 0 1 10000 1910599084 0.001400 514.785714
1.010000 1.008000 1.000000 0.990000 0.992000 1.000000 1.000000 1.000000 1.000000 1.000000 1.000000 1.000000 1.000000 1.000000 1.000000 1.000000 1.000000 1.000000 1.000000 1.000000 1.000000 1.000000 1.000000 1.000000 1.000000 1.000000 0.000000 0.000000 0.001000 0.001000 0.000000 10000 10000 0 1 10000 1823402911 0.001600 569.312500
1.010000 1.008000 1.000000 0.990000 0.992000 1.000000 1.000000 1.000000 1.000000 1.000000 1.000000 1.000000 1.000000 1.000000 1.000000 1.000000 1.000000 1.000000 1.000000 1.000000 1.000000 1.000000 1.000000 1.000000 1.000000 1.000000 0.000000 0.000000 0.001000 0.001000 0.000000 10000 10000 0 1 10000 121410117 0.001600 553.562500
1.010000 1.008000 1.000000 0.990000 0.992000 1.000000 1.000000 1.000000 1.000000 1.000000 1.000000 1.000000 1.000000 1.000000 1.000000 1.000000 1.000000 1.000000 1.000000 1.000000 1.000000 1.000000 1.000000 1.000000 1.000000 1.000000 0.000000 0.000000 0.001000 0.001000 0.000000 10000 10000 0 1 10000 2572327887 0.001500 606.333333
1.010000 1.008000 1.000000 0.990000 0.992000 1.000000 1.000000 1.000000 1.000000 1.000000 1.000000 1.000000 1.000000 1.000000 1.000000 1.000000 1.000000 1.000000 1.000000 1.000000 1.000000 1.000000 1.000000 1.000000 1.000000 1.000000 0.000000 0.000000 0.001000 0.001000 0.000000 10000 10000 0 1 10000 3674917570 0.001900 508.157895
1.010000 1.008000 1.000000 0.990000 0.992000 1.000000 1.000000 1.000000 1.000000 1.000000 1.000000 1.000000 1.000000 1.000000 1.000000 1.000000 1.000000 1.000000 1.000000 1.000000 1.000000 1.000000 1.000000 1.000000 1.000000 1.000000 0.000000 0.000000 0.001000 0.001000 0.000000 10000 10000 0 1 10000 1489453537 0.001100 584.272727
1.010000 1.008000 1.000000 0.990000 0.992000 1.000000 1.000000 1.000000 1.000000 1.000000 1.000000 1.000000 1.000000 1.000000 1.000000 1.000000 1.000000 1.000000 1.000000 1.000000 1.000000 1.000000 1.000000 1.000000 1.000000 1.000000 0.000000 0.000000 0.001000 0.001000 0.000000 10000 10000 0 1 10000 908451143 0.001700 563.882353
1.010000 1.008000 1.000000 0.990000 0.992000 1.000000 1.000000 1.000000 1.000000 1.000000 1.000000 1.000000 1.000000 1.000000 1.000000 1.000000 1.000000 1.000000 1.000000 1.000000 1.000000 1.000000 1.000000 1.000000 1.000000 1.000000 0.000000 0.000000 0.001000 0.001000 0.000000 10000 10000 0 1 10000 449242954 0.002000 609.500000
1.010000 1.008000 1.000000 0.990000 0.992000 1.000000 1.000000 1.000000 1.000000 1.000000 1.000000 1.000000 1.000000 1.000000 1.000000 1.000000 1.000000 1.000000 1.000000 1.000000 1.000000 1.000000 1.000000 1.000000 1.000000 1.000000 0.000000 0.000000 0.001000 0.001000 0.000000 10000 10000 0 1 10000 427666032 0.002000 532.750000
1.010000 1.008000 1.000000 0.990000 0.992000 1.000000 1.000000 1.000000 1.000000 1.000000 1.000000 1.000000 1.000000 1.000000 1.000000 1.000000 1.000000 1.000000 1.000000 1.000000 1.000000 1.000000 1.000000 1.000000 1.000000 1.000000 0.000000 0.000000 0.001000 0.001000 0.000000 10000 10000 0 1 10000 2385627897 0.000800 604.125000
1.010000 1.008000 1.000000 0.990000 0.992000 1.000000 1.000000 1.000000 1.000000 1.000000 1.000000 1.000000 1.000000 1.000000 1.000000 1.000000 1.000000 1.000000 1.000000 1.000000 1.000000 1.000000 1.000000 1.000000 1.000000 1.000000 0.000000 0.000000 0.001000 0.001000 0.000000 10000 10000 0 1 10000 1293839479 0.001800 538.111111
1.010000 1.008000 1.000000 0.990000 0.992000 1.000000 1.000000 1.000000 1.000000 1.000000 1.000000 1.000000 1.000000 1.000000 1.000000 1.000000 1.000000 1.000000 1.000000 1.000000 1.000000 1.000000 1.000000 1.000000 1.000000 1.000000 0.000000 0.000000 0.001000 0.001000 0.000000 10000 10000 0 1 10000 3560281647 0.001400 594.785714
1.010000 1.008000 1.000000 0.990000 0.992000 1.000000 1.000000 1.000000 1.000000 1.000000 1.000000 1.000000 1.000000 1.000000 1.000000 1.000000 1.000000 1.000000 1.000000 1.000000 1.000000 1.000000 1.000000 1.000000 1.000000 1.000000 0.000000 0.000000 0.001000 0.001000 0.000000 10000 10000 0 1 10000 999499629 0.002000 593.200000
1.010000 1.008000 1.000000 0.990000 0.992000 1.000000 1.000000 1.000000 1.000000 1.000000 1.000000 1.000000 1.000000 1.000000 1.000000 1.000000 1.000000 1.000000 1.000000 1.000000 1.000000 1.000000 1.000000 1.000000 1.000000 1.000000 0.000000 0.000000 0.001000 0.001000 0.000000 10000 10000 0 1 10000 226166814 0.001100 541.181818
1.010000 1.008000 1.000000 0.990000 0.992000 1.000000 1.000000 1.000000 1.000000 1.000000 1.000000 1.000000 1.000000 1.000000 1.000000 1.000000 1.000000 1.000000 1.000000 1.000000 1.000000 1.000000 1.000000 1.000000 1.000000 1.000000 0.000000 0.000000 0.001000 0.001000 0.000000 10000 10000 0 1 10000 172336618 0.001000 509.600000
1.010000 1.008000 1.000000 0.990000 0.992000 1.000000 1.000000 1.000000 1.000000 1.000000 1.000000 1.000000 1.000000 1.000000 1.000000 1.000000 1.000000 1.000000 1.000000 1.000000 1.000000 1.000000 1.000000 1.000000 1.000000 1.000000 0.000000 0.000000 0.001000 0.001000 0.000000 10000 10000 0 1 10000 2451168116 0.001200 626.416667
1.010000 1.008000 1.000000 0.990000 0.992000 1.000000 1.000000 1.000000 1.000000 1.000000 1.000000 1.000000 1.000000 1.000000 1.000000 1.000000 1.000000 1.000000 1.000000 1.000000 1.000000 1.000000 1.000000 1.000000 1.000000 1.000000 0.000000 0.000000 0.001000 0.001000 0.000000 10000 10000 0 1 10000 886604523 0.001100 546.545455
1.010000 1.008000 1.000000 0.990000 0.992000 1.000000 1.000000 1.000000 1.000000 1.000000 1.000000 1.000000 1.000000 1.000000 1.000000 1.000000 1.000000 1.000000 1.000000 1.000000 1.000000 1.000000 1.000000 1.000000 1.000000 1.000000 0.000000 0.000000 0.001000 0.001000 0.000000 10000 10000 0 1 10000 4179445423 0.001700 539.764706
1.010000 1.008000 1.000000 0.990000 0.992000 1.000000 1.000000 1.000000 1.000000 1.000000 1.000000 1.000000 1.000000 1.000000 1.000000 1.000000 1.000000 1.000000 1.000000 1.000000 1.000000 1.000000 1.000000 1.000000 1.000000 1.000000 0.000000 0.000000 0.001000 0.001000 0.000000 10000 10000 0 1 10000 1561307831 0.001900 545.000000
1.010000 1.008000 1.000000 0.990000 0.992000 1.000000 1.000000 1.000000 1.000000 1.000000 1.000000 1.000000 1.000000 1.000000 1.000000 1.000000 1.000000 1.000000 1.000000 1.000000 1.000000 1.000000 1.000000 1.000000 1.000000 1.000000 0.000000 0.000000 0.001000 0.001000 0.000000 10000 10000 0 1 10000 1174119504 0.001100 501.818182
1.010000 1.008000 1.000000 0.990000 0.992000 1.000000 1.000000 1.000000 1.000000 1.000000 1.000000 1.000000 1.000000 1.000000 1.000000 1.000000 1.000000 1.000000 1.000000 1.000000 1.000000 1.000000 1.000000 1.000000 1.000000 1.000000 0.000000 0.000000 0.001000 0.001000 0.000000 10000 10000 0 1 10000 3025007235 0.000600 475.000000
1.010000 1.008000 1.000000 0.990000 0.992000 1.000000 1.000000 1.000000 1.000000 1.000000 1.000000 1.000000 1.000000 1.000000 1.000000 1.000000 1.000000 1.000000 1.000000 1.000000 1.000000 1.000000 1.000000 1.000000 1.000000 1.000000 0.000000 0.000000 0.001000 0.001000 0.000000 10000 10000 0 1 10000 3172185496 0.001600 546.125000
1.010000 1.008000 1.000000 0.990000 0.992000 1.000000 1.000000 1.000000 1.000000 1.000000 1.000000 1.000000 1.000000 1.000000 1.000000 1.000000 1.000000 1.000000 1.000000 1.000000 1.000000 1.000000 1.000000 1.000000 1.000000 1.000000 0.000000 0.000000 0.001000 0.001000 0.000000 10000 10000 0 1 10000 3804121755 0.000900 544.777778
1.010000 1.008000 1.000000 0.990000 0.992000 1.000000 1.000000 1.000000 1.000000 1.000000 1.000000 1.000000 1.000000 1.000000 1.000000 1.000000 1.000000 1.000000 1.000000 1.000000 1.000000 1.000000 1.000000 1.000000 1.000000 1.000000 0.000000 0.000000 0.001000 0.001000 0.000000 10000 10000 0 1 10000 2245198600 0.001300 609.153846
1.010000 1.008000 1.000000 0.990000 0.992000 1.000000 1.000000 1.000000 1.000000 1.000000 1.000000 1.000000 1.000000 1.000000 1.000000 1.000000 1.000000 1.000000 1.000000 1.000000 1.000000 1.000000 1.000000 1.000000 1.000000 1.000000 0.000000 0.000000 0.001000 0.001000 0.000000 10000 10000 0 1 10000 2744588167 0.001100 575.181818
1.010000 1.008000 1.000000 0.990000 0.992000 1.000000 1.000000 1.000000 1.000000 1.000000 1.000000 1.000000 1.000000 1.000000 1.000000 1.000000 1.000000 1.000000 1.000000 1.000000 1.000000 1.000000 1.000000 1.000000 1.000000 1.000000 0.000000 0.000000 0.001000 0.001000 0.000000 10000 10000 0 1 10000 4022275423 0.001100 572.454545
1.010000 1.008000 1.000000 0.990000 0.992000 1.000000 1.000000 1.000000 1.000000 1.000000 1.000000 1.000000 1.000000 1.000000 1.000000 1.000000 1.000000 1.000000 1.000000 1.000000 1.000000 1.000000 1.000000 1.000000 1.000000 1.000000 0.000000 0.000000 0.001000 0.001000 0.000000 10000 10000 0 1 10000 372723450 0.000800 450.375000
1.010000 1.008000 1.000000 0.990000 0.992000 1.000000 1.000000 1.000000 1.000000 1.000000 1.000000 1.000000 1.000000 1.000000 1.000000 1.000000 1.000000 1.000000 1.000000 1.000000 1.000000 1.000000 1.000000 1.000000 1.000000 1.000000 0.000000 0.000000 0.001000 0.001000 0.000000 10000 10000 0 1 10000 2486899568 0.001700 484.705882
1.010000 1.008000 1.000000 0.990000 0.992000 1.000000 1.000000 1.000000 1.000000 1.000000 1.000000 1.000000 1.000000 1.000000 1.000000 1.000000 1.000000 1.000000 1.000000 1.000000 1.000000 1.000000 1.000000 1.000000 1.000000 1.000000 0.000000 0.000000 0.001000 0.001000 0.000000 10000 10000 0 1 10000 4176188689 0.001400 588.785714
1.010000 1.008000 1.000000 0.990000 0.992000 1.000000 1.000000 1.000000 1.000000 1.000000 1.000000 1.000000 1.000000 1.000000 1.000000 1.000000 1.000000 1.000000 1.000000 1.000000 1.000000 1.000000 1.000000 1.000000 1.000000 1.000000 0.000000 0.000000 0.001000 0.001000 0.000000 10000 10000 0 1 10000 172522626 0.001300 483.615385
1.010000 1.008000 1.000000 0.990000 0.992000 1.000000 1.000000 1.000000 1.000000 1.000000 1.000000 1.000000 1.000000 1.000000 1.000000 1.000000 1.000000 1.000000 1.000000 1.000000 1.000000 1.000000 1.000000 1.000000 1.000000 1.000000 0.000000 0.000000 0.001000 0.001000 0.000000 10000 10000 0 1 10000 1860864516 0.001500 625.800000
1.010000 1.008000 1.000000 0.990000 0.992000 1.000000 1.000000 1.000000 1.000000 1.000000 1.000000 1.000000 1.000000 1.000000 1.000000 1.000000 1.000000 1.000000 1.000000 1.000000 1.000000 1.000000 1.000000 1.000000 1.000000 1.000000 0.000000 0.000000 0.001000 0.001000 0.000000 10000 10000 0 1 10000 3391131854 0.001600 518.500000
1.010000 1.008000 1.000000 0.990000 0.992000 1.000000 1.000000 1.000000 1.000000 1.000000 1.000000 1.000000 1.000000 1.000000 1.000000 1.000000 1.000000 1.000000 1.000000 1.000000 1.000000 1.000000 1.000000 1.000000 1.000000 1.000000 0.000000 0.000000 0.001000 0.001000 0.000000 10000 10000 0 1 10000 1442390156 0.001600 457.062500
1.010000 1.008000 1.000000 0.990000 0.992000 1.000000 1.000000 1.000000 1.000000 1.000000 1.000000 1.000000 1.000000 1.000000 1.000000 1.000000 1.000000 1.000000 1.000000 1.000000 1.000000 1.000000 1.000000 1.000000 1.000000 1.000000 0.000000 0.000000 0.001000 0.001000 0.000000 10000 10000 0 1 10000 1078156976 0.000400 535.500000
1.010000 1.008000 1.000000 0.990000 0.992000 1.000000 1.000000 1.000000 1.000000 1.000000 1.000000 1.000000 1.000000 1.000000 1.000000 1.000000 1.000000 1.000000 1.000000 1.000000 1.000000 1.000000 1.000000 1.000000 1.000000 1.000000 0.000000 0.000000 0.001000 0.001000 0.000000 10000 10000 0 1 10000 467328866 0.001400 582.785714
1.010000 1.008000 1.000000 0.990000 0.992000 1.000000 1.000000 1.000000 1.000000 1.000000 1.000000 1.000000 1.000000 1.000000 1.000000 1.000000 1.000000 1.000000 1.000000 1.000000 1.000000 1.000000 1.000000 1.000000 1.000000 1.000000 0.000000 0.000000 0.001000 0.001000 0.000000 10000 10000 0 1 10000 150107691 0.001600 557.562500
1.010000 1.008000 1.000000 0.990000 0.992000 1.000000 1.000000 1.000000 1.000000 1.000000 1.000000 1.000000 1.000000 1.000000 1.000000 1.000000 1.000000 1.000000 1.000000 1.000000 1.000000 1.000000 1.000000 1.000000 1.000000 1.000000 0.000000 0.000000 0.001000 0.001000 0.000000 10000 10000 0 1 10000 3807561188 0.001000 622.800000
1.010000 1.008000 1.000000 0.990000 0.992000 1.000000 1.000000 1.000000 1.000000 1.000000 1.000000 1.000000 1.000000 1.000000 1.000000 1.000000 1.000000 1.000000 1.000000 1.000000 1.000000 1.000000 1.000000 1.000000 1.000000 1.000000 0.000000 0.000000 0.001000 0.001000 0.000000 10000 10000 0 1 10000 452512157 0.002000 594.500000
1.010000 1.008000 1.000000 0.990000 0.992000 1.000000 1.000000 1.000000 1.000000 1.000000 1.000000 1.000000 1.000000 1.000000 1.000000 1.000000 1.000000 1.000000 1.000000 1.000000 1.000000 1.000000 1.000000 1.000000 1.000000 1.000000 0.000000 0.000000 0.001000 0.001000 0.000000 10000 10000 0 1 10000 386823628 0.001400 530.357143
1.010000 1.008000 1.000000 0.990000 0.992000 1.000000 1.000000 1.000000 1.000000 1.000000 1.000000 1.000000 1.000000 1.000000 1.000000 1.000000 1.000000 1.000000 1.000000 1.000000 1.000000 1.000000 1.000000 1.000000 1.000000 1.000000 0.000000 0.000000 0.001000 0.001000 0.000000 10000 10000 0 1 10000 300088332 0.001800 566.944444
1.010000 1.008000 1.000000 0.990000 0.992000 1.000000 1.000000 1.000000 1.000000 1.000000 1.000000 1.000000 1.000000 1.000000 1.000000 1.000000 1.000000 1.000000 1.000000 1.000000 1.000000 1.000000 1.000000 1.000000 1.000000 1.000000 0.000000 0.000000 0.001000 0.001000 0.000000 10000 10000 0 1 10000 2095715446 0.001100 501.181818
1.010000 1.008000 1.000000 0.990000 0.992000 1.000000 1.000000 1.000000 1.000000 1.000000 1.000000 1.000000 1.000000 1.000000 1.000000 1.000000 1.000000 1.000000 1.000000 1.000000 1.000000 1.000000 1.000000 1.000000 1.000000 1.000000 0.000000 0.000000 0.001000 0.001000 0.000000 10000 10000 0 1 10000 180595102 0.001100 425.181818
1.010000 1.008000 1.000000 0.990000 0.992000 1.000000 1.000000 1.000000 1.000000 1.000000 1.000000 1.000000 1.000000 1.000000 1.000000 1.000000 1.000000 1.000000 1.000000 1.000000 1.000000 1.000000 1.000000 1.000000 1.000000 1.000000 0.000000 0.000000 0.001000 0.001000 0.000000 10000 10000 0 1 10000 352888039 0.001000 658.200000
1.010000 1.008000 1.000000 0.990000 0.992000 1.000000 1.000000 1.000000 1.000000 1.000000 1.000000 1.000000 1.000000 1.000000 1.000000 1.000000 1.000000 1.000000 1.000000 1.000000 1.000000 1.000000 1.000000 1.000000 1.000000 1.000000 0.000000 0.000000 0.001000 0.001000 0.000000 10000 10000 0 1 10000 2145948034 0.001400 637.500000
1.010000 1.008000 1.000000 0.990000 0.992000 1.000000 1.000000 1.000000 1.000000 1.000000 1.000000 1.000000 1.000000 1.000000 1.000000 1.000000 1.000000 1.000000 1.000000 1.000000 1.000000 1.000000 1.000000 1.000000 1.000000 1.000000 0.000000 0.000000 0.001000 0.001000 0.000000 10000 10000 0 1 10000 4208957271 0.001200 537.333333
1.010000 1.008000 1.000000 0.990000 0.992000 1.000000 1.000000 1.000000 1.000000 1.000000 1.000000 1.000000 1.000000 1.000000 1.000000 1.000000 1.000000 1.000000 1.000000 1.000000 1.000000 1.000000 1.000000 1.000000 1.000000 1.000000 0.000000 0.000000 0.001000 0.001000 0.000000 10000 10000 0 1 10000 3906740293 0.001500 543.800000
1.010000 1.008000 1.000000 0.990000 0.992000 1.000000 1.000000 1.000000 1.000000 1.000000 1.000000 1.000000 1.000000 1.000000 1.000000 1.000000 1.000000 1.000000 1.000000 1.000000 1.000000 1.000000 1.000000 1.000000 1.000000 1.000000 0.000000 0.000000 0.001000 0.001000 0.000000 10000 10000 0 1 10000 2098983805 0.000900 465.333333
1.010000 1.008000 1.000000 0.990000 0.992000 1.000000 1.000000 1.000000 1.000000 1.000000 1.000000 1.000000 1.000000 1.000000 1.000000 1.000000 1.000000 1.000000 1.000000 1.000000 1.000000 1.000000 1.000000 1.000000 1.000000 1.000000 0.000000 0.000000 0.001000 0.001000 0.000000 10000 10000 0 1 10000 811491936 0.001700 494.705882
1.010000 1.008000 1.000000 0.990000 0.992000 1.000000 1.000000 1.000000 1.000000 1.000000 1.000000 1.000000 1.000000 1.000000 1.000000 1.000000 1.000000 1.000000 1.000000 1.000000 1.000000 1.000000 1.000000 1.000000 1.000000 1.000000 0.000000 0.000000 0.001000 0.001000 0.000000 10000 10000 0 1 10000 2487816423 0.001500 593.600000
1.010000 1.008000 1.000000 0.990000 0.992000 1.000000 1.000000 1.000000 1.000000 1.000000 1.000000 1.000000 1.000000 1.000000 1.000000 1.000000 1.000000 1.000000 1.000000 1.000000 1.000000 1.000000 1.000000 1.000000 1.000000 1.000000 0.000000 0.000000 0.001000 0.001000 0.000000 10000 10000 0 1 10000 1790753448 0.000500 560.800000
1.010000 1.008000 1.000000 0.990000 0.992000 1.000000 1.000000 1.000000 1.000000 1.000000 1.000000 1.000000 1.000000 1.000000 1.000000 1.000000 1.000000 1.000000 1.000000 1.000000 1.000000 1.000000 1.000000 1.000000 1.000000 1.000000 0.000000 0.000000 0.001000 0.001000 0.000000 10000 10000 0 1 10000 640516325 0.001900 483.473684
1.010000 1.008000 1.000000 0.990000 0.992000 1.000000 1.000000 1.000000 1.000000 1.000000 1.000000 1.000000 1.000000 1.000000 1.000000 1.000000 1.000000 1.000000 1.000000 1.000000 1.000000 1.000000 1.000000 1.000000 1.000000 1.000000 0.000000 0.000000 0.001000 0.001000 0.000000 10000 10000 0 1 10000 4215123001 0.001200 438.083333
1.010000 1.008000 1.000000 0.990000 0.992000 1.000000 1.000000 1.000000 1.000000 1.000000 1.000000 1.000000 1.000000 1.000000 1.000000 1.000000 1.000000 1.000000 1.000000 1.000000 1.000000 1.000000 1.000000 1.000000 1.000000 1.000000 0.000000 0.000000 0.001000 0.001000 0.000000 10000 10000 0 1 10000 3026046649 0.001300 633.076923
1.010000 1.008000 1.000000 0.990000 0.992000 1.000000 1.000000 1.000000 1.000000 1.000000 1.000000 1.000000 1.000000 1.000000 1.000000 1.000000 1.000000 1.000000 1.000000 1.000000 1.000000 1.000000 1.000000 1.000000 1.000000 1.000000 0.000000 0.000000 0.001000 0.001000 0.000000 10000 10000 0 1 10000 1972550874 0.001600 538.875000
1.010000 1.008000 1.000000 0.990000 0.992000 1.000000 1.000000 1.000000 1.000000 1.000000 1.000000 1.000000 1.000000 1.000000 1.000000 1.000000 1.000000 1.000000 1.000000 1.000000 1.000000 1.000000 1.000000 1.000000 1.000000 1.000000 0.000000 0.000000 0.001000 0.001000 0.000000 10000 10000 0 1 10000 3452962304 0.001700 573.823529
1.010000 1.008000 1.000000 0.990000 0.992000 1.000000 1.000000 1.000000 1.000000 1.000000 1.000000 1.000000 1.000000 1.000000 1.000000 1.000000 1.000000 1.000000 1.000000 1.000000 1.000000 1.000000 1.000000 1.000000 1.000000 1.000000 0.000000 0.000000 0.001000 0.001000 0.000000 10000 10000 0 1 10000 766146440 0.001600 492.750000
1.010000 1.008000 1.000000 0.990000 0.992000 1.000000 1.000000 1.000000 1.000000 1.000000 1.000000 1.000000 1.000000 1.000000 1.000000 1.000000 1.000000 1.000000 1.000000 1.000000 1.000000 1.000000 1.000000 1.000000 1.000000 1.000000 0.000000 0.000000 0.001000 0.001000 0.000000 10000 10000 0 1 10000 731079575 0.002000 564.800000
1.010000 1.008000 1.000000 0.990000 0.992000 1.000000 1.000000 1.000000 1.000000 1.000000 1.000000 1.000000 1.000000 1.000000 1.000000 1.000000 1.000000 1.000000 1.000000 1.000000 1.000000 1.000000 1.000000 1.000000 1.000000 1.000000 0.000000 0.000000 0.001000 0.001000 0.000000 10000 10000 0 1 10000 2718809411 0.000900 570.666667
1.010000 1.008000 1.000000 0.990000 0.992000 1.000000 1.000000 1.000000 1.000000 1.000000 1.000000 1.000000 1.000000 1.000000 1.000000 1.000000 1.000000 1.000000 1.000000 1.000000 1.000000 1.000000 1.000000 1.000000 1.000000 1.000000 0.000000 0.000000 0.001000 0.001000 0.000000 10000 10000 0 1 10000 4023311558 0.002200 490.090909
1.010000 1.008000 1.000000 0.990000 0.992000 1.000000 1.000000 1.000000 1.000000 1.000000 1.000000 1.000000 1.000000 1.000000 1.000000 1.000000 1.000000 1.000000 1.000000 1.000000 1.000000 1.000000 1.000000 1.000000 1.000000 1.000000 0.000000 0.000000 0.001000 0.001000 0.000000 10000 10000 0 1 10000 1415914076 0.001400 591.928571
1.010000 1.008000 1.000000 0.990000 0.992000 1.000000 1.000000 1.000000 1.000000 1.000000 1.000000 1.000000 1.000000 1.000000 1.000000 1.000000 1.000000 1.000000 1.000000 1.000000 1.000000 1.000000 1.000000 1.000000 1.000000 1.000000 0.000000 0.000000 0.001000 0.001000 0.000000 10000 10000 0 1 10000 1047603595 0.001100 506.818182
1.010000 1.008000 1.000000 0.990000 0.992000 1.000000 1.000000 1.000000 1.000000 1.000000 1.000000 1.000000 1.000000 1.000000 1.000000 1.000000 1.000000 1.000000 1.000000 1.000000 1.000000 1.000000 1.000000 1.000000 1.000000 1.000000 0.000000 0.000000 0.001000 0.001000 0.000000 10000 10000 0 1 10000 1214480760 0.001500 590.933333
1.010000 1.008000 1.000000 0.990000 0.992000 1.000000 1.000000 1.000000 1.000000 1.000000 1.000000 1.000000 1.000000 1.000000 1.000000 1.000000 1.000000 1.000000 1.000000 1.000000 1.000000 1.000000 1.000000 1.000000 1.000000 1.000000 0.000000 0.000000 0.001000 0.001000 0.000000 10000 10000 0 1 10000 4212139367 0.001900 517.105263
1.010000 1.008000 1.000000 0.990000 0.992000 1.000000 1.000000 1.000000 1.000000 1.000000 1.000000 1.000000 1.000000 1.000000 1.000000 1.000000 1.000000 1.000000 1.000000 1.000000 1.000000 1.000000 1.000000 1.000000 1.000000 1.000000 0.000000 0.000000 0.001000 0.001000 0.000000 10000 10000 0 1 10000 2732942438 0.002000 578.400000
1.010000 1.008000 1.000000 0.990000 0.992000 1.000000 1.000000 1.000000 1.000000 1.000000 1.000000 1.000000 1.000000 1.000000 1.000000 1.000000 1.000000 1.000000 1.000000 1.000000 1.000000 1.000000 1.000000 1.000000 1.000000 1.000000 0.000000 0.000000 0.001000 0.001000 0.000000 10000 10000 0 1 10000 1136008365 0.000900 496.222222
1.010000 1.008000 1.000000 0.990000 0.992000 1.000000 1.000000 1.000000 1.000000 1.000000 1.000000 1.000000 1.000000 1.000000 1.000000 1.000000 1.000000 1.000000 1.000000 1.000000 1.000000 1.000000 1.000000 1.000000 1.000000 1.000000 0.000000 0.000000 0.001000 0.001000 0.000000 10000 10000 0 1 10000 3242481064 0.001800 626.833333
1.010000 1.008000 1.000000 0.990000 0.992000 1.000000 1.000000 1.000000 1.000000 1.000000 1.000000 1.000000 1.000000 1.000000 1.000000 1.000000 1.000000 1.000000 1.000000 1.000000 1.000000 1.000000 1.000000 1.000000 1.000000 1.000000 0.000000 0.000000 0.001000 0.001000 0.000000 10000 10000 0 1 10000 3300154568 0.001300 647.769231
1.010000 1.008000 1.000000 0.990000 0.992000 1.000000 1.000000 1.000000 1.000000 1.000000 1.000000 1.000000 1.000000 1.000000 1.000000 1.000000 1.000000 1.000000 1.000000 1.000000 1.000000 1.000000 1.000000 1.000000 1.000000 1.000000 0.000000 0.000000 0.001000 0.001000 0.000000 10000 10000 0 1 10000 1144697418 0.001000 446.300000
1.010000 1.008000 1.000000 0.990000 0.992000 1.000000 1.000000 1.000000 1.000000 1.000000 1.000000 1.000000 1.000000 1.000000 1.000000 1.000000 1.000000 1.000000 1.000000 1.000000 1.000000 1.000000 1.000000 1.000000 1.000000 1.000000 0.000000 0.000000 0.001000 0.001000 0.000000 10000 10000 0 1 10000 1117103413 0.001300 511.076923
1.010000 1.008000 1.000000 0.990000 0.992000 1.000000 1.000000 1.000000 1.000000 1.000000 1.000000 1.000000 1.000000 1.000000 1.000000 1.000000 1.000000 1.000000 1.000000 1.000000 1.000000 1.000000 1.000000 1.000000 1.000000 1.000000 0.000000 0.000000 0.001000 0.001000 0.000000 10000 10000 0 1 10000 1748308778 0.001700 540.176471
1.010000 1.008000 1.000000 0.990000 0.992000 1.000000 1.000000 1.000000 1.000000 1.000000 1.000000 1.000000 1.000000 1.000000 1.000000 1.000000 1.000000 1.000000 1.000000 1.000000 1.000000 1.000000 1.000000 1.000000 1.000000 1.000000 0.000000 0.000000 0.001000 0.001000 0.000000 10000 10000 0 1 10000 309566481 0.001100 466.454545
1.010000 1.008000 1.000000 0.990000 0.992000 1.000000 1.000000 1.000000 1.000000 1.000000 1.000000 1.000000 1.000000 1.000000 1.000000 1.000000 1.000000 1.000000 1.000000 1.000000 1.000000 1.000000 1.000000 1.000000 1.000000 1.000000 0.000000 0.000000 0.001000 0.001000 0.000000 10000 10000 0 1 10000 1240222698 0.001500 539.533333
1.010000 1.008000 1.000000 0.990000 0.992000 1.000000 1.000000 1.000000 1.000000 1.000000 1.000000 1.000000 1.000000 1.000000 1.000000 1.000000 1.000000 1.000000 1.000000 1.000000 1.000000 1.000000 1.000000 1.000000 1.000000 1.000000 0.000000 0.000000 0.001000 0.001000 0.000000 10000 10000 0 1 10000 3642404968 0.001100 635.727273
1.010000 1.008000 1.000000 0.990000 0.992000 1.000000 1.000000 1.000000 1.000000 1.000000 1.000000 1.000000 1.000000 1.000000 1.000000 1.000000 1.000000 1.000000 1.000000 1.000000 1.000000 1.000000 1.000000 1.000000 1.000000 1.000000 0.000000 0.000000 0.001000 0.001000 0.000000 10000 10000 0 1 10000 1978796632 0.001800 575.333333
1.010000 1.008000 1.000000 0.990000 0.992000 1.000000 1.000000 1.000000 1.000000 1.000000 1.000000 1.000000 1.000000 1.000000 1.000000 1.000000 1.000000 1.000000 1.000000 1.000000 1.000000 1.000000 1.000000 1.000000 1.000000 1.000000 0.000000 0.000000 0.001000 0.001000 0.000000 10000 10000 0 1 10000 2881861848 0.001500 563.200000
1.010000 1.008000 1.000000 0.990000 0.992000 1.000000 1.000000 1.000000 1.000000 1.000000 1.000000 1.000000 1.000000 1.000000 1.000000 1.000000 1.000000 1.000000 1.000000 1.000000 1.000000 1.000000 1.000000 1.000000 1.000000 1.000000 0.000000 0.000000 0.001000 0.001000 0.000000 10000 10000 0 1 10000 1447285894 0.001000 609.500000
1.010000 1.008000 1.000000 0.990000 0.992000 1.000000 1.000000 1.000000 1.000000 1.000000 1.000000 1.000000 1.000000 1.000000 1.000000 1.000000 1.000000 1.000000 1.000000 1.000000 1.000000 1.000000 1.000000 1.000000 1.000000 1.000000 0.000000 0.000000 0.001000 0.001000 0.000000 10000 10000 0 1 10000 3440241755 0.001400 549.714286
1.010000 1.008000 1.000000 0.990000 0.992000 1.000000 1.000000 1.000000 1.000000 1.000000 1.000000 1.000000 1.000000 1.000000 1.000000 1.000000 1.000000 1.000000 1.000000 1.000000 1.000000 1.000000 1.000000 1.000000 1.000000 1.000000 0.000000 0.000000 0.001000 0.001000 0.000000 10000 10000 0 1 10000 67229191 0.002000 591.500000
1.010000 1.008000 1.000000 0.990000 0.992000 1.000000 1.000000 1.000000 1.000000 1.000000 1.000000 1.000000 1.000000 1.000000 1.000000 1.000000 1.000000 1.000000 1.000000 1.000000 1.000000 1.000000 1.000000 1.000000 1.000000 1.000000 0.000000 0.000000 0.001000 0.001000 0.000000 10000 10000 0 1 10000 696597382 0.002000 588.100000
1.010000 1.008000 1.000000 0.990000 0.992000 1.000000 1.000000 1.000000 1.000000 1.000000 1.000000 1.000000 1.000000 1.000000 1.000000 1.000000 1.000000 1.000000 1.000000 1.000000 1.000000 1.000000 1.000000 1.000000 1.000000 1.000000 0.000000 0.000000 0.001000 0.001000 0.000000 10000 10000 0 1 10000 41201648 0.000900 553.555556
1.010000 1.008000 1.000000 0.990000 0.992000 1.000000 1.000000 1.000000 1.000000 1.000000 1.000000 1.000000 1.000000 1.000000 1.000000 1.000000 1.000000 1.000000 1.000000 1.000000 1.000000 1.000000 1.000000 1.000000 1.000000 1.000000 0.000000 0.000000 0.001000 0.001000 0.000000 10000 10000 0 1 10000 53732485 0.001400 620.071429
1.010000 1.008000 1.000000 0.990000 0.992000 1.000000 1.000000 1.000000 1.000000 1.000000 1.000000 1.000000 1.000000 1.000000 1.000000 1.000000 1.000000 1.000000 1.000000 1.000000 1.000000 1.000000 1.000000 1.000000 1.000000 1.000000 0.000000 0.000000 0.001000 0.001000 0.000000 10000 10000 0 1 10000 3682621392 0.001200 624.500000
1.010000 1.008000 1.000000 0.990000 0.992000 1.000000 1.000000 1.000000 1.000000 1.000000 1.000000 1.000000 1.000000 1.000000 1.000000 1.000000 1.000000 1.000000 1.000000 1.000000 1.000000 1.000000 1.000000 1.000000 1.000000 1.000000 0.000000 0.000000 0.001000 0.001000 0.000000 10000 10000 0 1 10000 2525801761 0.001800 508.111111
1.010000 1.008000 1.000000 0.990000 0.992000 1.000000 1.000000 1.000000 1.000000 1.000000 1.000000 1.000000 1.000000 1.000000 1.000000 1.000000 1.000000 1.000000 1.000000 1.000000 1.000000 1.000000 1.000000 1.000000 1.000000 1.000000 0.000000 0.000000 0.001000 0.001000 0.000000 10000 10000 0 1 10000 2064342342 0.000400 507.000000
1.010000 1.008000 1.000000 0.990000 0.992000 1.000000 1.000000 1.000000 1.000000 1.000000 1.000000 1.000000 1.000000 1.000000 1.000000 1.000000 1.000000 1.000000 1.000000 1.000000 1.000000 1.000000 1.000000 1.000000 1.000000 1.000000 0.000000 0.000000 0.001000 0.001000 0.000000 10000 10000 0 1 10000 3897783264 0.001400 535.357143
1.010000 1.008000 1.000000 0.990000 0.992000 1.000000 1.000000 1.000000 1.000000 1.000000 1.000000 1.000000 1.000000 1.000000 1.000000 1.000000 1.000000 1.000000 1.000000 1.000000 1.000000 1.000000 1.000000 1.000000 1.000000 1.000000 0.000000 0.000000 0.001000 0.001000 0.000000 10000 10000 0 1 10000 3622226100 0.001600 542.000000
1.010000 1.008000 1.000000 0.990000 0.992000 1.000000 1.000000 1.000000 1.000000 1.000000 1.000000 1.000000 1.000000 1.000000 1.000000 1.000000 1.000000 1.000000 1.000000 1.000000 1.000000 1.000000 1.000000 1.000000 1.000000 1.000000 0.000000 0.000000 0.001000 0.001000 0.000000 10000 10000 0 1 10000 3611482646 0.000500 475.400000
1.010000 1.008000 1.000000 0.990000 0.992000 1.000000 1.000000 1.000000 1.000000 1.000000 1.000000 1.000000 1.000000 1.000000 1.000000 1.000000 1.000000 1.000000 1.000000 1.000000 1.000000 1.000000 1.000000 1.000000 1.000000 1.000000 0.000000 0.000000 0.001000 0.001000 0.000000 10000 10000 0 1 10000 1595018812 0.001000 691.600000
1.010000 1.008000 1.000000 0.990000 0.992000 1.000000 1.000000 1.000000 1.000000 1.000000 1.000000 1.000000 1.000000 1.000000 1.000000 1.000000 1.000000 1.000000 1.000000 1.000000 1.000000 1.000000 1.000000 1.000000 1.000000 1.000000 0.000000 0.000000 0.001000 0.001000 0.000000 10000 10000 0 1 10000 3670316421 0.001200 548.583333
1.010000 1.008000 1.000000 0.990000 0.992000 1.000000 1.000000 1.000000 1.000000 1.000000 1.000000 1.000000 1.000000 1.000000 1.000000 1.000000 1.000000 1.000000 1.000000 1.000000 1.000000 1.000000 1.000000 1.000000 1.000000 1.000000 0.000000 0.000000 0.001000 0.001000 0.000000 10000 10000 0 1 10000 2618479375 0.000900 548.000000
1.010000 1.008000 1.000000 0.990000 0.992000 1.000000 1.000000 1.000000 1.000000 1.000000 1.000000 1.000000 1.000000 1.000000 1.000000 1.000000 1.000000 1.000000 1.000000 1.000000 1.000000 1.000000 1.000000 1.000000 1.000000 1.000000 0.000000 0.000000 0.001000 0.001000 0.000000 10000 10000 0 1 10000 2003390845 0.001800 530.833333
1.010000 1.008000 1.000000 0.990000 0.992000 1.000000 1.000000 1.000000 1.000000 1.000000 1.000000 1.000000 1.000000 1.000000 1.000000 1.000000 1.000000 1.000000 1.000000 1.000000 1.000000 1.000000 1.000000 1.000000 1.000000 1.000000 0.000000 0.000000 0.001000 0.001000 0.000000 10000 10000 0 1 10000 3161018331 0.001400 622.571429
1.010000 1.008000 1.000000 0.990000 0.992000 1.000000 1.000000 1.000000 1.000000 1.000000 1.000000 1.000000 1.000000 1.000000 1.000000 1.000000 1.000000 1.000000 1.000000 1.000000 1.000000 1.000000 1.000000 1.000000 1.000000 1.000000 0.000000 0.000000 0.001000 0.001000 0.000000 10000 10000 0 1 10000 3913340415 0.001300 527.000000
1.010000 1.008000 1.000000 0.990000 0.992000 1.000000 1.000000 1.000000 1.000000 1.000000 1.000000 1.000000 1.000000 1.000000 1.000000 1.000000 1.000000 1.000000 1.000000 1.000000 1.000000 1.000000 1.000000 1.000000 1.000000 1.000000 0.000000 0.000000 0.001000 0.001000 0.000000 10000 10000 0 1 10000 1973646228 0.001900 612.578947
1.010000 1.008000 1.000000 0.990000 0.992000 1.000000 1.000000 1.000000 1.000000 1.000000 1.000000 1.000000 1.000000 1.000000 1.000000 1.000000 1.000000 1.000000 1.000000 1.000000 1.000000 1.000000 1.000000 1.000000 1.000000 1.000000 0.000000 0.000000 0.001000 0.001000 0.000000 10000 10000 0 1 10000 1078275557 0.001500 485.266667
1.010000 1.008000 1.000000 0.990000 0.992000 1.000000 1.000000 1.000000 1.000000 1.000000 1.000000 1.000000 1.000000 1.000000 1.000000 1.000000 1.000000 1.000000 1.000000 1.000000 1.000000 1.000000 1.000000 1.000000 1.000000 1.000000 0.000000 0.000000 0.001000 0.001000 0.000000 10000 10000 0 1 10000 807267966 0.002000 557.650000
1.010000 1.008000 1.000000 0.990000 0.992000 1.000000 1.000000 1.000000 1.000000 1.000000 1.000000 1.000000 1.000000 1.000000 1.000000 1.000000 1.000000 1.000000 1.000000 1.000000 1.000000 1.000000 1.000000 1.000000 1.000000 1.000000 0.000000 0.000000 0.001000 0.001000 0.000000 10000 10000 0 1 10000 3597022515 0.001100 565.727273
1.010000 1.008000 1.000000 0.990000 0.992000 1.000000 1.000000 1.000000 1.000000 1.000000 1.000000 1.000000 1.000000 1.000000 1.000000 1.000000 1.000000 1.000000 1.000000 1.000000 1.000000 1.000000 1.000000 1.000000 1.000000 1.000000 0.000000 0.000000 0.001000 0.001000 0.000000 10000 10000 0 1 10000 3454420362 0.002000 539.100000
1.010000 1.008000 1.000000 0.990000 0.992000 1.000000 1.000000 1.000000 1.000000 1.000000 1.000000 1.000000 1.000000 1.000000 1.000000 1.000000 1.000000 1.000000 1.000000 1.000000 1.000000 1.000000 1.000000 1.000000 1.000000 1.000000 0.000000 0.000000 0.001000 0.001000 0.000000 10000 10000 0 1 10000 3324320762 0.001000 534.200000
1.010000 1.008000 1.000000 0.990000 0.992000 1.000000 1.000000 1.000000 1.000000 1.000000 1.000000 1.000000 1.000000 1.000000 1.000000 1.000000 1.000000 1.000000 1.000000 1.000000 1.000000 1.000000 1.000000 1.000000 1.000000 1.000000 0.000000 0.000000 0.001000 0.001000 0.000000 10000 10000 0 1 10000 2271522542 0.001300 593.076923
1.010000 1.008000 1.000000 0.990000 0.992000 1.000000 1.000000 1.000000 1.000000 1.000000 1.000000 1.000000 1.000000 1.000000 1.000000 1.000000 1.000000 1.000000 1.000000 1.000000 1.000000 1.000000 1.000000 1.000000 1.000000 1.000000 0.000000 0.000000 0.001000 0.001000 0.000000 10000 10000 0 1 10000 4193154306 0.001200 539.083333
1.010000 1.008000 1.000000 0.990000 0.992000 1.000000 1.000000 1.000000 1.000000 1.000000 1.000000 1.000000 1.000000 1.000000 1.000000 1.000000 1.000000 1.000000 1.000000 1.000000 1.000000 1.000000 1.000000 1.000000 1.000000 1.000000 0.000000 0.000000 0.001000 0.001000 0.000000 10000 10000 0 1 10000 3502582799 0.001000 492.700000
1.010000 1.008000 1.000000 0.990000 0.992000 1.000000 1.000000 1.000000 1.000000 1.000000 1.000000 1.000000 1.000000 1.000000 1.000000 1.000000 1.000000 1.000000 1.000000 1.000000 1.000000 1.000000 1.000000 1.000000 1.000000 1.000000 0.000000 0.000000 0.001000 0.001000 0.000000 10000 10000 0 1 10000 3625220664 0.001400 503.928571
1.010000 1.008000 1.000000 0.990000 0.992000 1.000000 1.000000 1.000000 1.000000 1.000000 1.000000 1.000000 1.000000 1.000000 1.000000 1.000000 1.000000 1.000000 1.000000 1.000000 1.000000 1.000000 1.000000 1.000000 1.000000 1.000000 0.000000 0.000000 0.001000 0.001000 0.000000 10000 10000 0 1 10000 2616419118 0.001100 542.363636
1.010000 1.008000 1.000000 0.990000 0.992000 1.000000 1.000000 1.000000 1.000000 1.000000 1.000000 1.000000 1.000000 1.000000 1.000000 1.000000 1.000000 1.000000 1.000000 1.000000 1.000000 1.000000 1.000000 1.000000 1.000000 1.000000 0.000000 0.000000 0.001000 0.001000 0.000000 10000 10000 0 1 10000 3757415521 0.001500 583.133333
1.010000 1.008000 1.000000 0.990000 0.992000 1.000000 1.000000 1.000000 1.000000 1.000000 1.000000 1.000000 1.000000 1.000000 1.000000 1.000000 1.000000 1.000000 1.000000 1.000000 1.000000 1.000000 1.000000 1.000000 1.000000 1.000000 0.000000 0.000000 0.001000 0.001000 0.000000 10000 10000 0 1 10000 673494237 0.001200 568.833333
1.010000 1.008000 1.000000 0.990000 0.992000 1.000000 1.000000 1.000000 1.000000 1.000000 1.000000 1.000000 1.000000 1.000000 1.000000 1.000000 1.000000 1.000000 1.000000 1.000000 1.000000 1.000000 1.000000 1.000000 1.000000 1.000000 0.000000 0.000000 0.001000 0.001000 0.000000 10000 10000 0 1 10000 2948971052 0.001400 551.571429
1.010000 1.008000 1.000000 0.990000 0.992000 1.000000 1.000000 1.000000 1.000000 1.000000 1.000000 1.000000 1.000000 1.000000 1.000000 1.000000 1.000000 1.000000 1.000000 1.000000 1.000000 1.000000 1.000000 1.000000 1.000000 1.000000 0.000000 0.000000 0.001000 0.001000 0.000000 10000 10000 0 1 10000 2442477759 0.001800 595.777778
1.010000 1.008000 1.000000 0.990000 0.992000 1.000000 1.000000 1.000000 1.000000 1.000000 1.000000 1.000000 1.000000 1.000000 1.000000 1.000000 1.000000 1.000000 1.000000 1.000000 1.000000 1.000000 1.000000 1.000000 1.000000 1.000000 0.000000 0.000000 0.001000 0.001000 0.000000 10000 10000 0 1 10000 3093357136 0.001500 631.400000
1.010000 1.008000 1.000000 0.990000 0.992000 1.000000 1.000000 1.000000 1.000000 1.000000 1.000000 1.000000 1.000000 1.000000 1.000000 1.000000 1.000000 1.000000 1.000000 1.000000 1.000000 1.000000 1.000000 1.000000 1.000000 1.000000 0.000000 0.000000 0.001000 0.001000 0.000000 10000 10000 0 1 10000 2514614504 0.000700 469.857143
1.010000 1.008000 1.000000 0.990000 0.992000 1.000000 1.000000 1.000000 1.000000 1.000000 1.000000 1.000000 1.000000 1.000000 1.000000 1.000000 1.000000 1.000000 1.000000 1.000000 1.000000 1.000000 1.000000 1.000000 1.000000 1.000000 0.000000 0.000000 0.001000 0.001000 0.000000 10000 10000 0 1 10000 4022183144 0.002100 510.333333
1.010000 1.008000 1.000000 0.990000 0.992000 1.000000 1.000000 1.000000 1.000000 1.000000 1.000000 1.000000 1.000000 1.000000 1.000000 1.000000 1.000000 1.000000 1.000000 1.000000 1.000000 1.000000 1.000000 1.000000 1.000000 1.000000 0.000000 0.000000 0.001000 0.001000 0.000000 10000 10000 0 1 10000 2398813587 0.000800 559.375000
1.010000 1.008000 1.000000 0.990000 0.992000 1.000000 1.000000 1.000000 1.000000 1.000000 1.000000 1.000000 1.000000 1.000000 1.000000 1.000000 1.000000 1.000000 1.000000 1.000000 1.000000 1.000000 1.000000 1.000000 1.000000 1.000000 0.000000 0.000000 0.001000 0.001000 0.000000 10000 10000 0 1 10000 1942601014 0.000900 629.777778
1.010000 1.008000 1.000000 0.990000 0.992000 1.000000 1.000000 1.000000 1.000000 1.000000 1.000000 1.000000 1.000000 1.000000 1.000000 1.000000 1.000000 1.000000 1.000000 1.000000 1.000000 1.000000 1.000000 1.000000 1.000000 1.000000 0.000000 0.000000 0.001000 0.001000 0.000000 10000 10000 0 1 10000 613595623 0.001400 579.928571
1.010000 1.008000 1.000000 0.990000 0.992000 1.000000 1.000000 1.000000 1.000000 1.000000 1.000000 1.000000 1.000000 1.000000 1.000000 1.000000 1.000000 1.000000 1.000000 1.000000 1.000000 1.000000 1.000000 1.000000 1.000000 1.000000 0.000000 0.000000 0.001000 0.001000 0.000000 10000 10000 0 1 10000 951204577 0.001100 578.636364
1.010000 1.008000 1.000000 0.990000 0.992000 1.000000 1.000000 1.000000 1.000000 1.000000 1.000000 1.000000 1.000000 1.000000 1.000000 1.000000 1.000000 1.000000 1.000000 1.000000 1.000000 1.000000 1.000000 1.000000 1.000000 1.000000 0.000000 0.000000 0.001000 0.001000 0.000000 10000 10000 0 1 10000 4036158372 0.002000 573.450000
1.010000 1.008000 1.000000 0.990000 0.992000 1.000000 1.000000 1.000000 1.000000 1.000000 1.000000 1.000000 1.000000 1.000000 1.000000 1.000000 1.000000 1.000000 1.000000 1.000000 1.000000 1.000000 1.000000 1.000000 1.000000 1.000000 0.000000 0.000000 0.001000 0.001000 0.000000 10000 10000 0 1 10000 830607048 0.001400 627.857143
1.010000 1.008000 1.000000 0.990000 0.992000 1.000000 1.000000 1.000000 1.000000 1.000000 1.000000 1.000000 1.000000 1.000000 1.000000 1.000000 1.000000 1.000000 1.000000 1.000000 1.000000 1.000000 1.000000 1.000000 1.000000 1.000000 0.000000 0.000000 0.001000 0.001000 0.000000 10000 10000 0 1 10000 2435663583 0.001600 587.500000
1.010000 1.008000 1.000000 0.990000 0.992000 1.000000 1.000000 1.000000 1.000000 1.000000 1.000000 1.000000 1.000000 1.000000 1.000000 1.000000 1.000000 1.000000 1.000000 1.000000 1.000000 1.000000 1.000000 1.000000 1.000000 1.000000 0.000000 0.000000 0.001000 0.001000 0.000000 10000 10000 0 1 10000 1272789303 0.001200 621.750000
1.010000 1.008000 1.000000 0.990000 0.992000 1.000000 1.000000 1.000000 1.000000 1.000000 1.000000 1.000000 1.000000 1.000000 1.000000 1.000000 1.000000 1.000000 1.000000 1.000000 1.000000 1.000000 1.000000 1.000000 1.000000 1.000000 0.000000 0.000000 0.001000 0.001000 0.000000 10000 10000 0 1 10000 3213844111 0.001900 507.000000
1.010000 1.008000 1.000000 0.990000 0.992000 1.000000 1.000000 1.000000 1.000000 1.000000 1.000000 1.000000 1.000000 1.000000 1.000000 1.000000 1.000000 1.000000 1.000000 1.000000 1.000000 1.000000 1.000000 1.000000 1.000000 1.000000 0.000000 0.000000 0.001000 0.001000 0.000000 10000 10000 0 1 10000 3715563328 0.001800 548.555556
1.010000 1.008000 1.000000 0.990000 0.992000 1.000000 1.000000 1.000000 1.000000 1.000000 1.000000 1.000000 1.000000 1.000000 1.000000 1.000000 1.000000 1.000000 1.000000 1.000000 1.000000 1.000000 1.000000 1.000000 1.000000 1.000000 0.000000 0.000000 0.001000 0.001000 0.000000 10000 10000 0 1 10000 785733625 0.001200 558.000000
1.010000 1.008000 1.000000 0.990000 0.992000 1.000000 1.000000 1.000000 1.000000 1.000000 1.000000 1.000000 1.000000 1.000000 1.000000 1.000000 1.000000 1.000000 1.000000 1.000000 1.000000 1.000000 1.000000 1.000000 1.000000 1.000000 0.000000 0.000000 0.001000 0.001000 0.000000 10000 10000 0 1 10000 205958870 0.001600 520.687500
1.010000 1.008000 1.000000 0.990000 0.992000 1.000000 1.000000 1.000000 1.000000 1.000000 1.000000 1.000000 1.000000 1.000000 1.000000 1.000000 1.000000 1.000000 1.000000 1.000000 1.000000 1.000000 1.000000 1.000000 1.000000 1.000000 0.000000 0.000000 0.001000 0.001000 0.000000 10000 10000 0 1 10000 1927816536 0.001300 575.307692
1.010000 1.008000 1.000000 0.990000 0.992000 1.000000 1.000000 1.000000 1.000000 1.000000 1.000000 1.000000 1.000000 1.000000 1.000000 1.000000 1.000000 1.000000 1.000000 1.000000 1.000000 1.000000 1.000000 1.000000 1.000000 1.000000 0.000000 0.000000 0.001000 0.001000 0.000000 10000 10000 0 1 10000 95298559 0.001800 540.166667
1.010000 1.008000 1.000000 0.990000 0.992000 1.000000 1.000000 1.000000 1.000000 1.000000 1.000000 1.000000 1.000000 1.000000 1.000000 1.000000 1.000000 1.000000 1.000000 1.000000 1.000000 1.000000 1.000000 1.000000 1.000000 1.000000 0.000000 0.000000 0.001000 0.001000 0.000000 10000 10000 0 1 10000 3796708775 0.001400 487.428571
1.010000 1.008000 1.000000 0.990000 0.992000 1.000000 1.000000 1.000000 1.000000 1.000000 1.000000 1.000000 1.000000 1.000000 1.000000 1.000000 1.000000 1.000000 1.000000 1.000000 1.000000 1.000000 1.000000 1.000000 1.000000 1.000000 0.000000 0.000000 0.001000 0.001000 0.000000 10000 10000 0 1 10000 1952852506 0.001500 527.066667
1.010000 1.008000 1.000000 0.990000 0.992000 1.000000 1.000000 1.000000 1.000000 1.000000 1.000000 1.000000 1.000000 1.000000 1.000000 1.000000 1.000000 1.000000 1.000000 1.000000 1.000000 1.000000 1.000000 1.000000 1.000000 1.000000 0.000000 0.000000 0.001000 0.001000 0.000000 10000 10000 0 1 10000 419177292 0.001500 516.200000
1.010000 1.008000 1.000000 0.990000 0.992000 1.000000 1.000000 1.000000 1.000000 1.000000 1.000000 1.000000 1.000000 1.000000 1.000000 1.000000 1.000000 1.000000 1.000000 1.000000 1.000000 1.000000 1.000000 1.000000 1.000000 1.000000 0.000000 0.000000 0.001000 0.001000 0.000000 10000 10000 0 1 10000 842596229 0.001200 592.416667
1.010000 1.008000 1.000000 0.990000 0.992000 1.000000 1.000000 1.000000 1.000000 1.000000 1.000000 1.000000 1.000000 1.000000 1.000000 1.000000 1.000000 1.000000 1.000000 1.000000 1.000000 1.000000 1.000000 1.000000 1.000000 1.000000 0.000000 0.000000 0.001000 0.001000 0.000000 10000 10000 0 1 10000 3617594035 0.002200 566.545455
1.010000 1.008000 1.000000 0.990000 0.992000 1.000000 1.000000 1.000000 1.000000 1.000000 1.000000 1.000000 1.000000 1.000000 1.000000 1.000000 1.000000 1.000000 1.000000 1.000000 1.000000 1.000000 1.000000 1.000000 1.000000 1.000000 0.000000 0.000000 0.001000 0.001000 0.000000 10000 10000 0 1 10000 237634040 0.001700 553.823529
1.010000 1.008000 1.000000 0.990000 0.992000 1.000000 1.000000 1.000000 1.000000 1.000000 1.000000 1.000000 1.000000 1.000000 1.000000 1.000000 1.000000 1.000000 1.000000 1.000000 1.000000 1.000000 1.000000 1.000000 1.000000 1.000000 0.000000 0.000000 0.001000 0.001000 0.000000 10000 10000 0 1 10000 886786923 0.001400 539.357143
1.010000 1.008000 1.000000 0.990000 0.992000 1.000000 1.000000 1.000000 1.000000 1.000000 1.000000 1.000000 1.000000 1.000000 1.000000 1.000000 1.000000 1.000000 1.000000 1.000000 1.000000 1.000000 1.000000 1.000000 1.000000 1.000000 0.000000 0.000000 0.001000 0.001000 0.000000 10000 10000 0 1 10000 496506213 0.001800 494.277778
1.010000 1.008000 1.000000 0.990000 0.992000 1.000000 1.000000 1.000000 1.000000 1.000000 1.000000 1.000000 1.000000 1.000000 1.000000 1.000000 1.000000 1.000000 1.000000 1.000000 1.000000 1.000000 1.000000 1.000000 1.000000 1.000000 0.000000 0.000000 0.001000 0.001000 0.000000 10000 10000 0 1 10000 2130587553 0.002100 586.857143
1.010000 1.008000 1.000000 0.990000 0.992000 1.000000 1.000000 1.000000 1.000000 1.000000 1.000000 1.000000 1.000000 1.000000 1.000000 1.000000 1.000000 1.000000 1.000000 1.000000 1.000000 1.000000 1.000000 1.000000 1.000000 1.000000 0.000000 0.000000 0.001000 0.001000 0.000000 10000 10000 0 1 10000 24033838 0.001200 553.666667
1.010000 1.008000 1.000000 0.990000 0.992000 1.000000 1.000000 1.000000 1.000000 1.000000 1.000000 1.000000 1.000000 1.000000 1.000000 1.000000 1.000000 1.000000 1.000000 1.000000 1.000000 1.000000 1.000000 1.000000 1.000000 1.000000 0.000000 0.000000 0.001000 0.001000 0.000000 10000 10000 0 1 10000 3692914928 0.001500 566.400000
1.010000 1.008000 1.000000 0.990000 0.992000 1.000000 1.000000 1.000000 1.000000 1.000000 1.000000 1.000000 1.000000 1.000000 1.000000 1.000000 1.000000 1.000000 1.000000 1.000000 1.000000 1.000000 1.000000 1.000000 1.000000 1.000000 0.000000 0.000000 0.001000 0.001000 0.000000 10000 10000 0 1 10000 1999226060 0.002000 530.200000
1.010000 1.008000 1.000000 0.990000 0.992000 1.000000 1.000000 1.000000 1.000000 1.000000 1.000000 1.000000 1.000000 1.000000 1.000000 1.000000 1.000000 1.000000 1.000000 1.000000 1.000000 1.000000 1.000000 1.000000 1.000000 1.000000 0.000000 0.000000 0.001000 0.001000 0.000000 10000 10000 0 1 10000 2433643682 0.001000 610.800000
1.010000 1.008000 1.000000 0.990000 0.992000 1.000000 1.000000 1.000000 1.000000 1.000000 1.000000 1.000000 1.000000 1.000000 1.000000 1.000000 1.000000 1.000000 1.000000 1.000000 1.000000 1.000000 1.000000 1.000000 1.000000 1.000000 0.000000 0.000000 0.001000 0.001000 0.000000 10000 10000 0 1 10000 2251325222 0.001300 627.230769
1.010000 1.008000 1.000000 0.990000 0.992000 1.000000 1.000000 1.000000 1.000000 1.000000 1.000000 1.000000 1.000000 1.000000 1.000000 1.000000 1.000000 1.000000 1.000000 1.000000 1.000000 1.000000 1.000000 1.000000 1.000000 1.000000 0.000000 0.000000 0.001000 0.001000 0.000000 10000 10000 0 1 10000 793657481 0.000700 493.428571
1.010000 1.008000 1.000000 0.990000 0.992000 1.000000 1.000000 1.000000 1.000000 1.000000 1.000000 1.000000 1.000000 1.000000 1.000000 1.000000 1.000000 1.000000 1.000000 1.000000 1.000000 1.000000 1.000000 1.000000 1.000000 1.000000 0.000000 0.000000 0.001000 0.001000 0.000000 10000 10000 0 1 10000 3788872856 0.001800 481.166667
1.010000 1.008000 1.000000 0.990000 0.992000 1.000000 1.000000 1.000000 1.000000 1.000000 1.000000 1.000000 1.000000 1.000000 1.000000 1.000000 1.000000 1.000000 1.000000 1.000000 1.000000 1.000000 1.000000 1.000000 1.000000 1.000000 0.000000 0.000000 0.001000 0.001000 0.000000 10000 10000 0 1 10000 2549198046 0.001800 614.500000
1.010000 1.008000 1.000000 0.990000 0.992000 1.000000 1.000000 1.000000 1.000000 1.000000 1.000000 1.000000 1.000000 1.000000 1.000000 1.000000 1.000000 1.000000 1.000000 1.000000 1.000000 1.000000 1.000000 1.000000 1.000000 1.000000 0.000000 0.000000 0.001000 0.001000 0.000000 10000 10000 0 1 10000 1303386539 0.001500 553.133333
1.010000 1.008000 1.000000 0.990000 0.992000 1.000000 1.000000 1.000000 1.000000 1.000000 1.000000 1.000000 1.000000 1.000000 1.000000 1.000000 1.000000 1.000000 1.000000 1.000000 1.000000 1.000000 1.000000 1.000000 1.000000 1.000000 0.000000 0.000000 0.001000 0.001000 0.000000 10000 10000 0 1 10000 1155293954 0.001400 449.642857
1.010000 1.008000 1.000000 0.990000 0.992000 1.000000 1.000000 1.000000 1.000000 1.000000 1.000000 1.000000 1.000000 1.000000 1.000000 1.000000 1.000000 1.000000 1.000000 1.000000 1.000000 1.000000 1.000000 1.000000 1.000000 1.000000 0.000000 0.000000 0.001000 0.001000 0.000000 10000 10000 0 1 10000 616305917 0.001100 555.727273
1.010000 1.008000 1.000000 0.990000 0.992000 1.000000 1.000000 1.000000 1.000000 1.000000 1.000000 1.000000 1.000000 1.000000 1.000000 1.000000 1.000000 1.000000 1.000000 1.000000 1.000000 1.000000 1.000000 1.000000 1.000000 1.000000 0.000000 0.000000 0.001000 0.001000 0.000000 10000 10000 0 1 10000 1171411996 0.001100 562.454545
1.010000 1.008000 1.000000 0.990000 0.992000 1.000000 1.000000 1.000000 1.000000 1.000000 1.000000 1.000000 1.000000 1.000000 1.000000 1.000000 1.000000 1.000000 1.000000 1.000000 1.000000 1.000000 1.000000 1.000000 1.000000 1.000000 0.000000 0.000000 0.001000 0.001000 0.000000 10000 10000 0 1 10000 2001434966 0.001200 573.500000
1.010000 1.008000 1.000000 0.990000 0.992000 1.000000 1.000000 1.000000 1.000000 1.000000 1.000000 1.000000 1.000000 1.000000 1.000000 1.000000 1.000000 1.000000 1.000000 1.000000 1.000000 1.000000 1.000000 1.000000 1.000000 1.000000 0.000000 0.000000 0.001000 0.001000 0.000000 10000 10000 0 1 10000 986710849 0.001100 540.818182
1.010000 1.008000 1.000000 0.990000 0.992000 1.000000 1.000000 1.000000 1.000000 1.000000 1.000000 1.000000 1.000000 1.000000 1.000000 1.000000 1.000000 1.000000 1.000000 1.000000 1.000000 1.000000 1.000000 1.000000 1.000000 1.000000 0.000000 0.000000 0.001000 0.001000 0.000000 10000 10000 0 1 10000 3167080708 0.002100 509.333333
1.010000 1.008000 1.000000 0.990000 0.992000 1.000000 1.000000 1.000000 1.000000 1.000000 1.000000 1.000000 1.000000 1.000000 1.000000 1.000000 1.000000 1.000000 1.000000 1.000000 1.000000 1.000000 1.000000 1.000000 1.000000 1.000000 0.000000 0.000000 0.001000 0.001000 0.000000 10000 10000 0 1 10000 3584519509 0.001400 574.142857
1.010000 1.008000 1.000000 0.990000 0.992000 1.000000 1.000000 1.000000 1.000000 1.000000 1.000000 1.000000 1.000000 1.000000 1.000000 1.000000 1.000000 1.000000 1.000000 1.000000 1.000000 1.000000 1.000000 1.000000 1.000000 1.000000 0.000000 0.000000 0.001000 0.001000 0.000000 10000 10000 0 1 10000 1573635359 0.001400 513.571429
1.010000 1.008000 1.000000 0.990000 0.992000 1.000000 1.000000 1.000000 1.000000 1.000000 1.000000 1.000000 1.000000 1.000000 1.000000 1.000000 1.000000 1.000000 1.000000 1.000000 1.000000 1.000000 1.000000 1.000000 1.000000 1.000000 0.000000 0.000000 0.001000 0.001000 0.000000 10000 10000 0 1 10000 2438692624 0.001700 536.647059
1.010000 1.008000 1.000000 0.990000 0.992000 1.000000 1.000000 1.000000 1.000000 1.000000 1.000000 1.000000 1.000000 1.000000 1.000000 1.000000 1.000000 1.000000 1.000000 1.000000 1.000000 1.000000 1.000000 1.000000 1.000000 1.000000 0.000000 0.000000 0.001000 0.001000 0.000000 10000 10000 0 1 10000 1416267515 0.001200 521.250000
1.010000 1.008000 1.000000 0.990000 0.992000 1.000000 1.000000 1.000000 1.000000 1.000000 1.000000 1.000000 1.000000 1.000000 1.000000 1.000000 1.000000 1.000000 1.000000 1.000000 1.000000 1.000000 1.000000 1.000000 1.000000 1.000000 0.000000 0.000000 0.001000 0.001000 0.000000 10000 10000 0 1 10000 1521762510 0.002000 552.850000
1.010000 1.008000 1.000000 0.990000 0.992000 1.000000 1.000000 1.000000 1.000000 1.000000 1.000000 1.000000 1.000000 1.000000 1.000000 1.000000 1.000000 1.000000 1.000000 1.000000 1.000000 1.000000 1.000000 1.000000 1.000000 1.000000 0.000000 0.000000 0.001000 0.001000 0.000000 10000 10000 0 1 10000 2747947040 0.001600 520.312500
1.010000 1.008000 1.000000 0.990000 0.992000 1.000000 1.000000 1.000000 1.000000 1.000000 1.000000 1.000000 1.000000 1.000000 1.000000 1.000000 1.000000 1.000000 1.000000 1.000000 1.000000 1.000000 1.000000 1.000000 1.000000 1.000000 0.000000 0.000000 0.001000 0.001000 0.000000 10000 10000 0 1 10000 1919794847 0.001100 602.363636
1.010000 1.008000 1.000000 0.990000 0.992000 1.000000 1.000000 1.000000 1.000000 1.000000 1.000000 1.000000 1.000000 1.000000 1.000000 1.000000 1.000000 1.000000 1.000000 1.000000 1.000000 1.000000 1.000000 1.000000 1.000000 1.000000 0.000000 0.000000 0.001000 0.001000 0.000000 10000 10000 0 1 10000 3190821889 0.001100 579.636364
1.010000 1.008000 1.000000 0.990000 0.992000 1.000000 1.000000 1.000000 1.000000 1.000000 1.000000 1.000000 1.000000 1.000000 1.000000 1.000000 1.000000 1.000000 1.000000 1.000000 1.000000 1.000000 1.000000 1.000000 1.000000 1.000000 0.000000 0.000000 0.001000 0.001000 0.000000 10000 10000 0 1 10000 264423742 0.001400 595.714286
1.010000 1.008000 1.000000 0.990000 0.992000 1.000000 1.000000 1.000000 1.000000 1.000000 1.000000 1.000000 1.000000 1.000000 1.000000 1.000000 1.000000 1.000000 1.000000 1.000000 1.000000 1.000000 1.000000 1.000000 1.000000 1.000000 0.000000 0.000000 0.001000 0.001000 0.000000 10000 10000 0 1 10000 1583523819 0.002200 639.863636
1.010000 1.008000 1.000000 0.990000 0.992000 1.000000 1.000000 1.000000 1.000000 1.000000 1.000000 1.000000 1.000000 1.000000 1.000000 1.000000 1.000000 1.000000 1.000000 1.000000 1.000000 1.000000 1.000000 1.000000 1.000000 1.000000 0.000000 0.000000 0.001000 0.001000 0.000000 10000 10000 0 1 10000 4264315123 0.001200 564.500000
1.010000 1.008000 1.000000 0.990000 0.992000 1.000000 1.000000 1.000000 1.000000 1.000000 1.000000 1.000000 1.000000 1.000000 1.000000 1.000000 1.000000 1.000000 1.000000 1.000000 1.000000 1.000000 1.000000 1.000000 1.000000 1.000000 0.000000 0.000000 0.001000 0.001000 0.000000 10000 10000 0 1 10000 1908774287 0.001400 624.214286
1.010000 1.008000 1.000000 0.990000 0.992000 1.000000 1.000000 1.000000 1.000000 1.000000 1.000000 1.000000 1.000000 1.000000 1.000000 1.000000 1.000000 1.000000 1.000000 1.000000 1.000000 1.000000 1.000000 1.000000 1.000000 1.000000 0.000000 0.000000 0.001000 0.001000 0.000000 10000 10000 0 1 10000 2157930037 0.001300 507.692308
1.010000 1.008000 1.000000 0.990000 0.992000 1.000000 1.000000 1.000000 1.000000 1.000000 1.000000 1.000000 1.000000 1.000000 1.000000 1.000000 1.000000 1.000000 1.000000 1.000000 1.000000 1.000000 1.000000 1.000000 1.000000 1.000000 0.000000 0.000000 0.001000 0.001000 0.000000 10000 10000 0 1 10000 1498439211 0.001500 580.000000
1.010000 1.008000 1.000000 0.990000 0.992000 1.000000 1.000000 1.000000 1.000000 1.000000 1.000000 1.000000 1.000000 1.000000 1.000000 1.000000 1.000000 1.000000 1.000000 1.000000 1.000000 1.000000 1.000000 1.000000 1.000000 1.000000 0.000000 0.000000 0.001000 0.001000 0.000000 10000 10000 0 1 10000 881908984 0.001900 583.736842
1.010000 1.008000 1.000000 0.990000 0.992000 1.000000 1.000000 1.000000 1.000000 1.000000 1.000000 1.000000 1.000000 1.000000 1.000000 1.000000 1.000000 1.000000 1.000000 1.000000 1.000000 1.000000 1.000000 1.000000 1.000000 1.000000 0.000000 0.000000 0.001000 0.001000 0.000000 10000 10000 0 1 10000 2328027985 0.001400 560.785714
1.010000 1.008000 1.000000 0.990000 0.992000 1.000000 1.000000 1.000000 1.000000 1.000000 1.000000 1.000000 1.000000 1.000000 1.000000 1.000000 1.000000 1.000000 1.000000 1.000000 1.000000 1.000000 1.000000 1.000000 1.000000 1.000000 0.000000 0.000000 0.001000 0.001000 0.000000 10000 10000 0 1 10000 3656811961 0.002400 594.375000
1.010000 1.008000 1.000000 0.990000 0.992000 1.000000 1.000000 1.000000 1.000000 1.000000 1.000000 1.000000 1.000000 1.000000 1.000000 1.000000 1.000000 1.000000 1.000000 1.000000 1.000000 1.000000 1.000000 1.000000 1.000000 1.000000 0.000000 0.000000 0.001000 0.001000 0.000000 10000 10000 0 1 10000 4022949049 0.001800 641.055556
1.010000 1.008000 1.000000 0.990000 0.992000 1.000000 1.000000 1.000000 1.000000 1.000000 1.000000 1.000000 1.000000 1.000000 1.000000 1.000000 1.000000 1.000000 1.000000 1.000000 1.000000 1.000000 1.000000 1.000000 1.000000 1.000000 0.000000 0.000000 0.001000 0.001000 0.000000 10000 10000 0 1 10000 2749431909 0.001600 589.687500
1.010000 1.008000 1.000000 0.990000 0.992000 1.000000 1.000000 1.000000 1.000000 1.000000 1.000000 1.000000 1.000000 1.000000 1.000000 1.000000 1.000000 1.000000 1.000000 1.000000 1.000000 1.000000 1.000000 1.000000 1.000000 1.000000 0.000000 0.000000 0.001000 0.001000 0.000000 10000 10000 0 1 10000 3945777276 0.002200 585.409091
1.010000 1.008000 1.000000 0.990000 0.992000 1.000000 1.000000 1.000000 1.000000 1.000000 1.000000 1.000000 1.000000 1.000000 1.000000 1.000000 1.000000 1.000000 1.000000 1.000000 1.000000 1.000000 1.000000 1.000000 1.000000 1.000000 0.000000 0.000000 0.001000 0.001000 0.000000 10000 10000 0 1 10000 995935952 0.001600 629.187500
1.010000 1.008000 1.000000 0.990000 0.992000 1.000000 1.000000 1.000000 1.000000 1.000000 1.000000 1.000000 1.000000 1.000000 1.000000 1.000000 1.000000 1.000000 1.000000 1.000000 1.000000 1.000000 1.000000 1.000000 1.000000 1.000000 0.000000 0.000000 0.001000 0.001000 0.000000 10000 10000 0 1 10000 1561952113 0.001100 473.818182
1.010000 1.008000 1.000000 0.990000 0.992000 1.000000 1.000000 1.000000 1.000000 1.000000 1.000000 1.000000 1.000000 1.000000 1.000000 1.000000 1.000000 1.000000 1.000000 1.000000 1.000000 1.000000 1.000000 1.000000 1.000000 1.000000 0.000000 0.000000 0.001000 0.001000 0.000000 10000 10000 0 1 10000 2209216312 0.002000 531.150000
1.010000 1.008000 1.000000 0.990000 0.992000 1.000000 1.000000 1.000000 1.000000 1.000000 1.000000 1.000000 1.000000 1.000000 1.000000 1.000000 1.000000 1.000000 1.000000 1.000000 1.000000 1.000000 1.000000 1.000000 1.000000 1.000000 0.000000 0.000000 0.001000 0.001000 0.000000 10000 10000 0 1 10000 4106745555 0.001000 492.600000
1.010000 1.008000 1.000000 0.990000 0.992000 1.000000 1.000000 1.000000 1.000000 1.000000 1.000000 1.000000 1.000000 1.000000 1.000000 1.000000 1.000000 1.000000 1.000000 1.000000 1.000000 1.000000 1.000000 1.000000 1.000000 1.000000 0.000000 0.000000 0.001000 0.001000 0.000000 10000 10000 0 1 10000 3098065709 0.002200 538.590909
1.010000 1.008000 1.000000 0.990000 0.992000 1.000000 1.000000 1.000000 1.000000 1.000000 1.000000 1.000000 1.000000 1.000000 1.000000 1.000000 1.000000 1.000000 1.000000 1.000000 1.000000 1.000000 1.000000 1.000000 1.000000 1.000000 0.000000 0.000000 0.001000 0.001000 0.000000 10000 10000 0 1 10000 1196106703 0.001200 524.750000
1.010000 1.008000 1.000000 0.990000 0.992000 1.000000 1.000000 1.000000 1.000000 1.000000 1.000000 1.000000 1.000000 1.000000 1.000000 1.000000 1.000000 1.000000 1.000000 1.000000 1.000000 1.000000 1.000000 1.000000 1.000000 1.000000 0.000000 0.000000 0.001000 0.001000 0.000000 10000 10000 0 1 10000 885472269 0.001900 552.894737
1.010000 1.008000 1.000000 0.990000 0.992000 1.000000 1.000000 1.000000 1.000000 1.000000 1.000000 1.000000 1.000000 1.000000 1.000000 1.000000 1.000000 1.000000 1.000000 1.000000 1.000000 1.000000 1.000000 1.000000 1.000000 1.000000 0.000000 0.000000 0.001000 0.001000 0.000000 10000 10000 0 1 10000 4168902424 0.001600 545.187500
1.010000 1.008000 1.000000 0.990000 0.992000 1.000000 1.000000 1.000000 1.000000 1.000000 1.000000 1.000000 1.000000 1.000000 1.000000 1.000000 1.000000 1.000000 1.000000 1.000000 1.000000 1.000000 1.000000 1.000000 1.000000 1.000000 0.000000 0.000000 0.001000 0.001000 0.000000 10000 10000 0 1 10000 622651791 0.000900 556.111111
1.010000 1.008000 1.000000 0.990000 0.992000 1.000000 1.000000 1.000000 1.000000 1.000000 1.000000 1.000000 1.000000 1.000000 1.000000 1.000000 1.000000 1.000000 1.000000 1.000000 1.000000 1.000000 1.000000 1.000000 1.000000 1.000000 0.000000 0.000000 0.001000 0.001000 0.000000 10000 10000 0 1 10000 2469459411 0.001500 587.600000
1.010000 1.008000 1.000000 0.990000 0.992000 1.000000 1.000000 1.000000 1.000000 1.000000 1.000000 1.000000 1.000000 1.000000 1.000000 1.000000 1.000000 1.000000 1.000000 1.000000 1.000000 1.000000 1.000000 1.000000 1.000000 1.000000 0.000000 0.000000 0.001000 0.001000 0.000000 10000 10000 0 1 10000 3585946793 0.001300 472.846154
1.010000 1.008000 1.000000 0.990000 0.992000 1.000000 1.000000 1.000000 1.000000 1.000000 1.000000 1.000000 1.000000 1.000000 1.000000 1.000000 1.000000 1.000000 1.000000 1.000000 1.000000 1.000000 1.000000 1.000000 1.000000 1.000000 0.000000 0.000000 0.001000 0.001000 0.000000 10000 10000 0 1 10000 4145313101 0.001600 540.125000
1.010000 1.008000 1.000000 0.990000 0.992000 1.000000 1.000000 1.000000 1.000000 1.000000 1.000000 1.000000 1.000000 1.000000 1.000000 1.000000 1.000000 1.000000 1.000000 1.000000 1.000000 1.000000 1.000000 1.000000 1.000000 1.000000 0.000000 0.000000 0.001000 0.001000 0.000000 10000 10000 0 1 10000 1769302105 0.001200 512.500000
1.010000 1.008000 1.000000 0.990000 0.992000 1.000000 1.000000 1.000000 1.000000 1.000000 1.000000 1.000000 1.000000 1.000000 1.000000 1.000000 1.000000 1.000000 1.000000 1.000000 1.000000 1.000000 1.000000 1.000000 1.000000 1.000000 0.000000 0.000000 0.001000 0.001000 0.000000 10000 10000 0 1 10000 2760285202 0.001500 529.400000
1.010000 1.008000 1.000000 0.990000 0.992000 1.000000 1.000000 1.000000 1.000000 1.000000 1.000000 1.000000 1.000000 1.000000 1.000000 1.000000 1.000000 1.000000 1.000000 1.000000 1.000000 1.000000 1.000000 1.000000 1.000000 1.000000 0.000000 0.000000 0.001000 0.001000 0.000000 10000 10000 0 1 10000 3018088359 0.002100 505.000000
1.010000 1.008000 1.000000 0.990000 0.992000 1.000000 1.000000 1.000000 1.000000 1.000000 1.000000 1.000000 1.000000 1.000000 1.000000 1.000000 1.000000 1.000000 1.000000 1.000000 1.000000 1.000000 1.000000 1.000000 1.000000 1.000000 0.000000 0.000000 0.001000 0.001000 0.000000 10000 10000 0 1 10000 531271638 0.001700 558.117647
1.010000 1.008000 1.000000 0.990000 0.992000 1.000000 1.000000 1.000000 1.000000 1.000000 1.000000 1.000000 1.000000 1.000000 1.000000 1.000000 1.000000 1.000000 1.000000 1.000000 1.000000 1.000000 1.000000 1.000000 1.000000 1.000000 0.000000 0.000000 0.001000 0.001000 0.000000 10000 10000 0 1 10000 165687217 0.001400 486.642857
1.010000 1.008000 1.000000 0.990000 0.992000 1.000000 1.000000 1.000000 1.000000 1.000000 1.000000 1.000000 1.000000 1.000000 1.000000 1.000000 1.000000 1.000000 1.000000 1.000000 1.000000 1.000000 1.000000 1.000000 1.000000 1.000000 0.000000 0.000000 0.001000 0.001000 0.000000 10000 10000 0 1 10000 554658101 0.001500 510.800000
1.010000 1.008000 1.000000 0.990000 0.992000 1.000000 1.000000 1.000000 1.000000 1.000000 1.000000 1.000000 1.000000 1.000000 1.000000 1.000000 1.000000 1.000000 1.000000 1.000000 1.000000 1.000000 1.000000 1.000000 1.000000 1.000000 0.000000 0.000000 0.001000 0.001000 0.000000 10000 10000 0 1 10000 2786500626 0.001200 479.833333
1.010000 1.008000 1.000000 0.990000 0.992000 1.000000 1.000000 1.000000 1.000000 1.000000 1.000000 1.000000 1.000000 1.000000 1.000000 1.000000 1.000000 1.000000 1.000000 1.000000 1.000000 1.000000 1.000000 1.000000 1.000000 1.000000 0.000000 0.000000 0.001000 0.001000 0.000000 10000 10000 0 1 10000 704706602 0.001100 449.636364
1.010000 1.008000 1.000000 0.990000 0.992000 1.000000 1.000000 1.000000 1.000000 1.000000 1.000000 1.000000 1.000000 1.000000 1.000000 1.000000 1.000000 1.000000 1.000000 1.000000 1.000000 1.000000 1.000000 1.000000 1.000000 1.000000 0.000000 0.000000 0.001000 0.001000 0.000000 10000 10000 0 1 10000 1283812820 0.001100 574.909091
1.010000 1.008000 1.000000 0.990000 0.992000 1.000000 1.000000 1.000000 1.000000 1.000000 1.000000 1.000000 1.000000 1.000000 1.000000 1.000000 1.000000 1.000000 1.000000 1.000000 1.000000 1.000000 1.000000 1.000000 1.000000 1.000000 0.000000 0.000000 0.001000 0.001000 0.000000 10000 10000 0 1 10000 1469007847 0.000900 505.222222
1.010000 1.008000 1.000000 0.990000 0.992000 1.000000 1.000000 1.000000 1.000000 1.000000 1.000000 1.000000 1.000000 1.000000 1.000000 1.000000 1.000000 1.000000 1.000000 1.000000 1.000000 1.000000 1.000000 1.000000 1.000000 1.000000 0.000000 0.000000 0.001000 0.001000 0.000000 10000 10000 0 1 10000 1116491253 0.001200 679.833333
1.010000 1.008000 1.000000 0.990000 0.992000 1.000000 1.000000 1.000000 1.000000 1.000000 1.000000 1.000000 1.000000 1.000000 1.000000 1.000000 1.000000 1.000000 1.000000 1.000000 1.000000 1.000000 1.000000 1.000000 1.000000 1.000000 0.000000 0.000000 0.001000 0.001000 0.000000 10000 10000 0 1 10000 377664548 0.001300 532.923077
1.010000 1.008000 1.000000 0.990000 0.992000 1.000000 1.000000 1.000000 1.000000 1.000000 1.000000 1.000000 1.000000 1.000000 1.000000 1.000000 1.000000 1.000000 1.000000 1.000000 1.000000 1.000000 1.000000 1.000000 1.000000 1.000000 0.000000 0.000000 0.001000 0.001000 0.000000 10000 10000 0 1 10000 2068398212 0.001400 569.714286
1.010000 1.008000 1.000000 0.990000 0.992000 1.000000 1.000000 1.000000 1.000000 1.000000 1.000000 1.000000 1.000000 1.000000 1.000000 1.000000 1.000000 1.000000 1.000000 1.000000 1.000000 1.000000 1.000000 1.000000 1.000000 1.000000 0.000000 0.000000 0.001000 0.001000 0.000000 10000 10000 0 1 10000 2754715778 0.001300 573.846154
1.010000 1.008000 1.000000 0.990000 0.992000 1.000000 1.000000 1.000000 1.000000 1.000000 1.000000 1.000000 1.000000 1.000000 1.000000 1.000000 1.000000 1.000000 1.000000 1.000000 1.000000 1.000000 1.000000 1.000000 1.000000 1.000000 0.000000 0.000000 0.001000 0.001000 0.000000 10000 10000 0 1 10000 1426046696 0.001200 653.583333
1.010000 1.008000 1.000000 0.990000 0.992000 1.000000 1.000000 1.000000 1.000000 1.000000 1.000000 1.000000 1.000000 1.000000 1.000000 1.000000 1.000000 1.000000 1.000000 1.000000 1.000000 1.000000 1.000000 1.000000 1.000000 1.000000 0.000000 0.000000 0.001000 0.001000 0.000000 10000 10000 0 1 10000 1439679950 0.001300 518.461538
1.010000 1.008000 1.000000 0.990000 0.992000 1.000000 1.000000 1.000000 1.000000 1.000000 1.000000 1.000000 1.000000 1.000000 1.000000 1.000000 1.000000 1.000000 1.000000 1.000000 1.000000 1.000000 1.000000 1.000000 1.000000 1.000000 0.000000 0.000000 0.001000 0.001000 0.000000 10000 10000 0 1 10000 2598304422 0.001800 514.388889
1.010000 1.008000 1.000000 0.990000 0.992000 1.000000 1.000000 1.000000 1.000000 1.000000 1.000000 1.000000 1.000000 1.000000 1.000000 1.000000 1.000000 1.000000 1.000000 1.000000 1.000000 1.000000 1.000000 1.000000 1.000000 1.000000 0.000000 0.000000 0.001000 0.001000 0.000000 10000 10000 0 1 10000 291434037 0.002300 581.782609
1.010000 1.008000 1.000000 0.990000 0.992000 1.000000 1.000000 1.000000 1.000000 1.000000 1.000000 1.000000 1.000000 1.000000 1.000000 1.000000 1.000000 1.000000 1.000000 1.000000 1.000000 1.000000 1.000000 1.000000 1.000000 1.000000 0.000000 0.000000 0.001000 0.001000 0.000000 10000 10000 0 1 10000 649402741 0.001600 565.312500
1.010000 1.008000 1.000000 0.990000 0.992000 1.000000 1.000000 1.000000 1.000000 1.000000 1.000000 1.000000 1.000000 1.000000 1.000000 1.000000 1.000000 1.000000 1.000000 1.000000 1.000000 1.000000 1.000000 1.000000 1.000000 1.000000 0.000000 0.000000 0.001000 0.001000 0.000000 10000 10000 0 1 10000 2312023079 0.001700 596.117647
1.010000 1.008000 1.000000 0.990000 0.992000 1.000000 1.000000 1.000000 1.000000 1.000000 1.000000 1.000000 1.000000 1.000000 1.000000 1.000000 1.000000 1.000000 1.000000 1.000000 1.000000 1.000000 1.000000 1.000000 1.000000 1.000000 0.000000 0.000000 0.001000 0.001000 0.000000 10000 10000 0 1 10000 4102406292 0.001400 549.928571
1.010000 1.008000 1.000000 0.990000 0.992000 1.000000 1.000000 1.000000 1.000000 1.000000 1.000000 1.000000 1.000000 1.000000 1.000000 1.000000 1.000000 1.000000 1.000000 1.000000 1.000000 1.000000 1.000000 1.000000 1.000000 1.000000 0.000000 0.000000 0.001000 0.001000 0.000000 10000 10000 0 1 10000 756763668 0.001500 600.666667
1.010000 1.008000 1.000000 0.990000 0.992000 1.000000 1.000000 1.000000 1.000000 1.000000 1.000000 1.000000 1.000000 1.000000 1.000000 1.000000 1.000000 1.000000 1.000000 1.000000 1.000000 1.000000 1.000000 1.000000 1.000000 1.000000 0.000000 0.000000 0.001000 0.001000 0.000000 10000 10000 0 1 10000 2470448616 0.001200 611.583333
1.010000 1.008000 1.000000 0.990000 0.992000 1.000000 1.000000 1.000000 1.000000 1.000000 1.000000 1.000000 1.000000 1.000000 1.000000 1.000000 1.000000 1.000000 1.000000 1.000000 1.000000 1.000000 1.000000 1.000000 1.000000 1.000000 0.000000 0.000000 0.001000 0.001000 0.000000 10000 10000 0 1 10000 3296676453 0.001400 521.357143
1.010000 1.008000 1.000000 0.990000 0.992000 1.000000 1.000000 1.000000 1.000000 1.000000 1.000000 1.000000 1.000000 1.000000 1.000000 1.000000 1.000000 1.000000 1.000000 1.000000 1.000000 1.000000 1.000000 1.000000 1.000000 1.000000 0.000000 0.000000 0.001000 0.001000 0.000000 10000 10000 0 1 10000 39112716 0.001500 585.600000
1.010000 1.008000 1.000000 0.990000 0.992000 1.000000 1.000000 1.000000 1.000000 1.000000 1.000000 1.000000 1.000000 1.000000 1.000000 1.000000 1.000000 1.000000 1.000000 1.000000 1.000000 1.000000 1.000000 1.000000 1.000000 1.000000 0.000000 0.000000 0.001000 0.001000 0.000000 10000 10000 0 1 10000 4267035334 0.001700 589.823529
1.010000 1.008000 1.000000 0.990000 0.992000 1.000000 1.000000 1.000000 1.000000 1.000000 1.000000 1.000000 1.000000 1.000000 1.000000 1.000000 1.000000 1.000000 1.000000 1.000000 1.000000 1.000000 1.000000 1.000000 1.000000 1.000000 0.000000 0.000000 0.001000 0.001000 0.000000 10000 10000 0 1 10000 3611204232 0.001000 582.500000
1.010000 1.008000 1.000000 0.990000 0.992000 1.000000 1.000000 1.000000 1.000000 1.000000 1.000000 1.000000 1.000000 1.000000 1.000000 1.000000 1.000000 1.000000 1.000000 1.000000 1.000000 1.000000 1.000000 1.000000 1.000000 1.000000 0.000000 0.000000 0.001000 0.001000 0.000000 10000 10000 0 1 10000 2566955536 0.002000 532.450000
1.010000 1.008000 1.000000 0.990000 0.992000 1.000000 1.000000 1.000000 1.000000 1.000000 1.000000 1.000000 1.000000 1.000000 1.000000 1.000000 1.000000 1.000000 1.000000 1.000000 1.000000 1.000000 1.000000 1.000000 1.000000 1.000000 0.000000 0.000000 0.001000 0.001000 0.000000 10000 10000 0 1 10000 571947366 0.001400 598.214286
1.010000 1.008000 1.000000 0.990000 0.992000 1.000000 1.000000 1.000000 1.000000 1.000000 1.000000 1.000000 1.000000 1.000000 1.000000 1.000000 1.000000 1.000000 1.000000 1.000000 1.000000 1.000000 1.000000 1.000000 1.000000 1.000000 0.000000 0.000000 0.001000 0.001000 0.000000 10000 10000 0 1 10000 1635132589 0.001200 545.666667
1.010000 1.008000 1.000000 0.990000 0.992000 1.000000 1.000000 1.000000 1.000000 1.000000 1.000000 1.000000 1.000000 1.000000 1.000000 1.000000 1.000000 1.000000 1.000000 1.000000 1.000000 1.000000 1.000000 1.000000 1.000000 1.000000 0.000000 0.000000 0.001000 0.001000 0.000000 10000 10000 0 1 10000 3909594723 0.001500 459.800000
1.010000 1.008000 1.000000 0.990000 0.992000 1.000000 1.000000 1.000000 1.000000 1.000000 1.000000 1.000000 1.000000 1.000000 1.000000 1.000000 1.000000 1.000000 1.000000 1.000000 1.000000 1.000000 1.000000 1.000000 1.000000 1.000000 0.000000 0.000000 0.001000 0.001000 0.000000 10000 10000 0 1 10000 3389143376 0.001400 580.142857
1.010000 1.008000 1.000000 0.990000 0.992000 1.000000 1.000000 1.000000 1.000000 1.000000 1.000000 1.000000 1.000000 1.000000 1.000000 1.000000 1.000000 1.000000 1.000000 1.000000 1.000000 1.000000 1.000000 1.000000 1.000000 1.000000 0.000000 0.000000 0.001000 0.001000 0.000000 10000 10000 0 1 10000 4176414654 0.001400 516.071429
1.010000 1.008000 1.000000 0.990000 0.992000 1.000000 1.000000 1.000000 1.000000 1.000000 1.000000 1.000000 1.000000 1.000000 1.000000 1.000000 1.000000 1.000000 1.000000 1.000000 1.000000 1.000000 1.000000 1.000000 1.000000 1.000000 0.000000 0.000000 0.001000 0.001000 0.000000 10000 10000 0 1 10000 486877835 0.001500 572.933333
1.010000 1.008000 1.000000 0.990000 0.992000 1.000000 1.000000 1.000000 1.000000 1.000000 1.000000 1.000000 1.000000 1.000000 1.000000 1.000000 1.000000 1.000000 1.000000 1.000000 1.000000 1.000000 1.000000 1.000000 1.000000 1.000000 0.000000 0.000000 0.001000 0.001000 0.000000 10000 10000 0 1 10000 791826958 0.002100 539.000000
1.010000 1.008000 1.000000 0.990000 0.992000 1.000000 1.000000 1.000000 1.000000 1.000000 1.000000 1.000000 1.000000 1.000000 1.000000 1.000000 1.000000 1.000000 1.000000 1.000000 1.000000 1.000000 1.000000 1.000000 1.000000 1.000000 0.000000 0.000000 0.001000 0.001000 0.000000 10000 10000 0 1 10000 1366073960 0.001300 692.230769
1.010000 1.008000 1.000000 0.990000 0.992000 1.000000 1.000000 1.000000 1.000000 1.000000 1.000000 1.000000 1.000000 1.000000 1.000000 1.000000 1.000000 1.000000 1.000000 1.000000 1.000000 1.000000 1.000000 1.000000 1.000000 1.000000 0.000000 0.000000 0.001000 0.001000 0.000000 10000 10000 0 1 10000 3869345414 0.001300 520.000000
1.010000 1.008000 1.000000 0.990000 0.992000 1.000000 1.000000 1.000000 1.000000 1.000000 1.000000 1.000000 1.000000 1.000000 1.000000 1.000000 1.000000 1.000000 1.000000 1.000000 1.000000 1.000000 1.000000 1.000000 1.000000 1.000000 0.000000 0.000000 0.001000 0.001000 0.000000 10000 10000 0 1 10000 311658135 0.001000 588.900000
1.010000 1.008000 1.000000 0.990000 0.992000 1.000000 1.000000 1.000000 1.000000 1.000000 1.000000 1.000000 1.000000 1.000000 1.000000 1.000000 1.000000 1.000000 1.000000 1.000000 1.000000 1.000000 1.000000 1.000000 1.000000 1.000000 0.000000 0.000000 0.001000 0.001000 0.000000 10000 10000 0 1 10000 3268968909 0.000800 469.250000
1.010000 1.008000 1.000000 0.990000 0.992000 1.000000 1.000000 1.000000 1.000000 1.000000 1.000000 1.000000 1.000000 1.000000 1.000000 1.000000 1.000000 1.000000 1.000000 1.000000 1.000000 1.000000 1.000000 1.000000 1.000000 1.000000 0.000000 0.000000 0.001000 0.001000 0.000000 10000 10000 0 1 10000 3365822353 0.000900 630.111111
1.010000 1.008000 1.000000 0.990000 0.992000 1.000000 1.000000 1.000000 1.000000 1.000000 1.000000 1.000000 1.000000 1.000000 1.000000 1.000000 1.000000 1.000000 1.000000 1.000000 1.000000 1.000000 1.000000 1.000000 1.000000 1.000000 0.000000 0.000000 0.001000 0.001000 0.000000 10000 10000 0 1 10000 3730387332 0.001400 554.142857
1.010000 1.008000 1.000000 0.990000 0.992000 1.000000 1.000000 1.000000 1.000000 1.000000 1.000000 1.000000 1.000000 1.000000 1.000000 1.000000 1.000000 1.000000 1.000000 1.000000 1.000000 1.000000 1.000000 1.000000 1.000000 1.000000 0.000000 0.000000 0.001000 0.001000 0.000000 10000 10000 0 1 10000 963264187 0.001700 525.823529
1.010000 1.008000 1.000000 0.990000 0.992000 1.000000 1.000000 1.000000 1.000000 1.000000 1.000000 1.000000 1.000000 1.000000 1.000000 1.000000 1.000000 1.000000 1.000000 1.000000 1.000000 1.000000 1.000000 1.000000 1.000000 1.000000 0.000000 0.000000 0.001000 0.001000 0.000000 10000 10000 0 1 10000 3227463695 0.001200 501.916667
1.010000 1.008000 1.000000 0.990000 0.992000 1.000000 1.000000 1.000000 1.000000 1.000000 1.000000 1.000000 1.000000 1.000000 1.000000 1.000000 1.000000 1.000000 1.000000 1.000000 1.000000 1.000000 1.000000 1.000000 1.000000 1.000000 0.000000 0.000000 0.001000 0.001000 0.000000 10000 10000 0 1 10000 1208394230 0.001200 518.500000
1.010000 1.008000 1.000000 0.990000 0.992000 1.000000 1.000000 1.000000 1.000000 1.000000 1.000000 1.000000 1.000000 1.000000 1.000000 1.000000 1.000000 1.000000 1.000000 1.000000 1.000000 1.000000 1.000000 1.000000 1.000000 1.000000 0.000000 0.000000 0.001000 0.001000 0.000000 10000 10000 0 1 10000 1909294827 0.001800 522.777778
1.010000 1.008000 1.000000 0.990000 0.992000 1.000000 1.000000 1.000000 1.000000 1.000000 1.000000 1.000000 1.000000 1.000000 1.000000 1.000000 1.000000 1.000000 1.000000 1.000000 1.000000 1.000000 1.000000 1.000000 1.000000 1.000000 0.000000 0.000000 0.001000 0.001000 0.000000 10000 10000 0 1 10000 1500457039 0.001400 583.857143
1.010000 1.008000 1.000000 0.990000 0.992000 1.000000 1.000000 1.000000 1.000000 1.000000 1.000000 1.000000 1.000000 1.000000 1.000000 1.000000 1.000000 1.000000 1.000000 1.000000 1.000000 1.000000 1.000000 1.000000 1.000000 1.000000 0.000000 0.000000 0.001000 0.001000 0.000000 10000 10000 0 1 10000 787204075 0.001800 565.500000
1.010000 1.008000 1.000000 0.990000 0.992000 1.000000 1.000000 1.000000 1.000000 1.000000 1.000000 1.000000 1.000000 1.000000 1.000000 1.000000 1.000000 1.000000 1.000000 1.000000 1.000000 1.000000 1.000000 1.000000 1.000000 1.000000 0.000000 0.000000 0.001000 0.001000 0.000000 10000 10000 0 1 10000 2845298311 0.002000 520.850000
1.010000 1.008000 1.000000 0.990000 0.992000 1.000000 1.000000 1.000000 1.000000 1.000000 1.000000 1.000000 1.000000 1.000000 1.000000 1.000000 1.000000 1.000000 1.000000 1.000000 1.000000 1.000000 1.000000 1.000000 1.000000 1.000000 0.000000 0.000000 0.001000 0.001000 0.000000 10000 10000 0 1 10000 1447342948 0.001000 535.800000
1.010000 1.008000 1.000000 0.990000 0.992000 1.000000 1.000000 1.000000 1.000000 1.000000 1.000000 1.000000 1.000000 1.000000 1.000000 1.000000 1.000000 1.000000 1.000000 1.000000 1.000000 1.000000 1.000000 1.000000 1.000000 1.000000 0.000000 0.000000 0.001000 0.001000 0.000000 10000 10000 0 1 10000 2293735398 0.001800 568.444444
1.010000 1.008000 1.000000 0.990000 0.992000 1.000000 1.000000 1.000000 1.000000 1.000000 1.000000 1.000000 1.000000 1.000000 1.000000 1.000000 1.000000 1.000000 1.000000 1.000000 1.000000 1.000000 1.000000 1.000000 1.000000 1.000000 0.000000 0.000000 0.001000 0.001000 0.000000 10000 10000 0 1 10000 2189640299 0.001400 524.071429
1.010000 1.008000 1.000000 0.990000 0.992000 1.000000 1.000000 1.000000 1.000000 1.000000 1.000000 1.000000 1.000000 1.000000 1.000000 1.000000 1.000000 1.000000 1.000000 1.000000 1.000000 1.000000 1.000000 1.000000 1.000000 1.000000 0.000000 0.000000 0.001000 0.001000 0.000000 10000 10000 0 1 10000 4064862023 0.001800 620.166667
1.010000 1.008000 1.000000 0.990000 0.992000 1.000000 1.000000 1.000000 1.000000 1.000000 1.000000 1.000000 1.000000 1.000000 1.000000 1.000000 1.000000 1.000000 1.000000 1.000000 1.000000 1.000000 1.000000 1.000000 1.000000 1.000000 0.000000 0.000000 0.001000 0.001000 0.000000 10000 10000 0 1 10000 698882381 0.002000 604.950000
1.010000 1.008000 1.000000 0.990000 0.992000 1.000000 1.000000 1.000000 1.000000 1.000000 1.000000 1.000000 1.000000 1.000000 1.000000 1.000000 1.000000 1.000000 1.000000 1.000000 1.000000 1.000000 1.000000 1.000000 1.000000 1.000000 0.000000 0.000000 0.001000 0.001000 0.000000 10000 10000 0 1 10000 3389010906 0.001900 586.105263
1.010000 1.008000 1.000000 0.990000 0.992000 1.000000 1.000000 1.000000 1.000000 1.000000 1.000000 1.000000 1.000000 1.000000 1.000000 1.000000 1.000000 1.000000 1.000000 1.000000 1.000000 1.000000 1.000000 1.000000 1.000000 1.000000 0.000000 0.000000 0.001000 0.001000 0.000000 10000 10000 0 1 10000 2690843037 0.001600 588.750000
1.010000 1.008000 1.000000 0.990000 0.992000 1.000000 1.000000 1.000000 1.000000 1.000000 1.000000 1.000000 1.000000 1.000000 1.000000 1.000000 1.000000 1.000000 1.000000 1.000000 1.000000 1.000000 1.000000 1.000000 1.000000 1.000000 0.000000 0.000000 0.001000 0.001000 0.000000 10000 10000 0 1 10000 1645882735 0.002100 506.095238
1.010000 1.008000 1.000000 0.990000 0.992000 1.000000 1.000000 1.000000 1.000000 1.000000 1.000000 1.000000 1.000000 1.000000 1.000000 1.000000 1.000000 1.000000 1.000000 1.000000 1.000000 1.000000 1.000000 1.000000 1.000000 1.000000 0.000000 0.000000 0.001000 0.001000 0.000000 10000 10000 0 1 10000 1029286313 0.001800 502.388889
1.010000 1.008000 1.000000 0.990000 0.992000 1.000000 1.000000 1.000000 1.000000 1.000000 1.000000 1.000000 1.000000 1.000000 1.000000 1.000000 1.000000 1.000000 1.000000 1.000000 1.000000 1.000000 1.000000 1.000000 1.000000 1.000000 0.000000 0.000000 0.001000 0.001000 0.000000 10000 10000 0 1 10000 2083117940 0.001100 581.727273
1.010000 1.008000 1.000000 0.990000 0.992000 1.000000 1.000000 1.000000 1.000000 1.000000 1.000000 1.000000 1.000000 1.000000 1.000000 1.000000 1.000000 1.000000 1.000000 1.000000 1.000000 1.000000 1.000000 1.000000 1.000000 1.000000 0.000000 0.000000 0.001000 0.001000 0.000000 10000 10000 0 1 10000 419844913 0.001000 561.100000
1.010000 1.008000 1.000000 0.990000 0.992000 1.000000 1.000000 1.000000 1.000000 1.000000 1.000000 1.000000 1.000000 1.000000 1.000000 1.000000 1.000000 1.000000 1.000000 1.000000 1.000000 1.000000 1.000000 1.000000 1.000000 1.000000 0.000000 0.000000 0.001000 0.001000 0.000000 10000 10000 0 1 10000 2138891261 0.001700 628.000000
1.010000 1.008000 1.000000 0.990000 0.992000 1.000000 1.000000 1.000000 1.000000 1.000000 1.000000 1.000000 1.000000 1.000000 1.000000 1.000000 1.000000 1.000000 1.000000 1.000000 1.000000 1.000000 1.000000 1.000000 1.000000 1.000000 0.000000 0.000000 0.001000 0.001000 0.000000 10000 10000 0 1 10000 274573717 0.002100 551.857143
1.010000 1.008000 1.000000 0.990000 0.992000 1.000000 1.000000 1.000000 1.000000 1.000000 1.000000 1.000000 1.000000 1.000000 1.000000 1.000000 1.000000 1.000000 1.000000 1.000000 1.000000 1.000000 1.000000 1.000000 1.000000 1.000000 0.000000 0.000000 0.001000 0.001000 0.000000 10000 10000 0 1 10000 2039294791 0.001100 555.181818
1.010000 1.008000 1.000000 0.990000 0.992000 1.000000 1.000000 1.000000 1.000000 1.000000 1.000000 1.000000 1.000000 1.000000 1.000000 1.000000 1.000000 1.000000 1.000000 1.000000 1.000000 1.000000 1.000000 1.000000 1.000000 1.000000 0.000000 0.000000 0.001000 0.001000 0.000000 10000 10000 0 1 10000 992489215 0.001600 498.937500
1.010000 1.008000 1.000000 0.990000 0.992000 1.000000 1.000000 1.000000 1.000000 1.000000 1.000000 1.000000 1.000000 1.000000 1.000000 1.000000 1.000000 1.000000 1.000000 1.000000 1.000000 1.000000 1.000000 1.000000 1.000000 1.000000 0.000000 0.000000 0.001000 0.001000 0.000000 10000 10000 0 1 10000 274476673 0.001600 627.125000
1.010000 1.008000 1.000000 0.990000 0.992000 1.000000 1.000000 1.000000 1.000000 1.000000 1.000000 1.000000 1.000000 1.000000 1.000000 1.000000 1.000000 1.000000 1.000000 1.000000 1.000000 1.000000 1.000000 1.000000 1.000000 1.000000 0.000000 0.000000 0.001000 0.001000 0.000000 10000 10000 0 1 10000 163296477 0.000900 607.555556
1.010000 1.008000 1.000000 0.990000 0.992000 1.000000 1.000000 1.000000 1.000000 1.000000 1.000000 1.000000 1.000000 1.000000 1.000000 1.000000 1.000000 1.000000 1.000000 1.000000 1.000000 1.000000 1.000000 1.000000 1.000000 1.000000 0.000000 0.000000 0.001000 0.001000 0.000000 10000 10000 0 1 10000 3865188055 0.001400 528.928571
1.010000 1.008000 1.000000 0.990000 0.992000 1.000000 1.000000 1.000000 1.000000 1.000000 1.000000 1.000000 1.000000 1.000000 1.000000 1.000000 1.000000 1.000000 1.000000 1.000000 1.000000 1.000000 1.000000 1.000000 1.000000 1.000000 0.000000 0.000000 0.001000 0.001000 0.000000 10000 10000 0 1 10000 1296121067 0.001100 508.181818
1.010000 1.008000 1.000000 0.990000 0.992000 1.000000 1.000000 1.000000 1.000000 1.000000 1.000000 1.000000 1.000000 1.000000 1.000000 1.000000 1.000000 1.000000 1.000000 1.000000 1.000000 1.000000 1.000000 1.000000 1.000000 1.000000 0.000000 0.000000 0.001000 0.001000 0.000000 10000 10000 0 1 10000 1776093528 0.001300 605.923077
1.010000 1.008000 1.000000 0.990000 0.992000 1.000000 1.000000 1.000000 1.000000 1.000000 1.000000 1.000000 1.000000 1.000000 1.000000 1.000000 1.000000 1.000000 1.000000 1.000000 1.000000 1.000000 1.000000 1.000000 1.000000 1.000000 0.000000 0.000000 0.001000 0.001000 0.000000 10000 10000 0 1 10000 621809969 0.001500 571.266667
1.010000 1.008000 1.000000 0.990000 0.992000 1.000000 1.000000 1.000000 1.000000 1.000000 1.000000 1.000000 1.000000 1.000000 1.000000 1.000000 1.000000 1.000000 1.000000 1.000000 1.000000 1.000000 1.000000 1.000000 1.000000 1.000000 0.000000 0.000000 0.001000 0.001000 0.000000 10000 10000 0 1 10000 1850323737 0.001800 560.277778
1.010000 1.008000 1.000000 0.990000 0.992000 1.000000 1.000000 1.000000 1.000000 1.000000 1.000000 1.000000 1.000000 1.000000 1.000000 1.000000 1.000000 1.000000 1.000000 1.000000 1.000000 1.000000 1.000000 1.000000 1.000000 1.000000 0.000000 0.000000 0.001000 0.001000 0.000000 10000 10000 0 1 10000 3575221419 0.001300 542.461538
1.010000 1.008000 1.000000 0.990000 0.992000 1.000000 1.000000 1.000000 1.000000 1.000000 1.000000 1.000000 1.000000 1.000000 1.000000 1.000000 1.000000 1.000000 1.000000 1.000000 1.000000 1.000000 1.000000 1.000000 1.000000 1.000000 0.000000 0.000000 0.001000 0.001000 0.000000 10000 10000 0 1 10000 2437105555 0.001500 638.666667
1.010000 1.008000 1.000000 0.990000 0.992000 1.000000 1.000000 1.000000 1.000000 1.000000 1.000000 1.000000 1.000000 1.000000 1.000000 1.000000 1.000000 1.000000 1.000000 1.000000 1.000000 1.000000 1.000000 1.000000 1.000000 1.000000 0.000000 0.000000 0.001000 0.001000 0.000000 10000 10000 0 1 10000 3454724001 0.001400 577.500000
1.010000 1.008000 1.000000 0.990000 0.992000 1.000000 1.000000 1.000000 1.000000 1.000000 1.000000 1.000000 1.000000 1.000000 1.000000 1.000000 1.000000 1.000000 1.000000 1.000000 1.000000 1.000000 1.000000 1.000000 1.000000 1.000000 0.000000 0.000000 0.001000 0.001000 0.000000 10000 10000 0 1 10000 518149934 0.001800 521.777778
1.010000 1.008000 1.000000 0.990000 0.992000 1.000000 1.000000 1.000000 1.000000 1.000000 1.000000 1.000000 1.000000 1.000000 1.000000 1.000000 1.000000 1.000000 1.000000 1.000000 1.000000 1.000000 1.000000 1.000000 1.000000 1.000000 0.000000 0.000000 0.001000 0.001000 0.000000 10000 10000 0 1 10000 1889669117 0.000900 566.444444
1.010000 1.008000 1.000000 0.990000 0.992000 1.000000 1.000000 1.000000 1.000000 1.000000 1.000000 1.000000 1.000000 1.000000 1.000000 1.000000 1.000000 1.000000 1.000000 1.000000 1.000000 1.000000 1.000000 1.000000 1.000000 1.000000 0.000000 0.000000 0.001000 0.001000 0.000000 10000 10000 0 1 10000 301949607 0.001800 533.833333
1.010000 1.008000 1.000000 0.990000 0.992000 1.000000 1.000000 1.000000 1.000000 1.000000 1.000000 1.000000 1.000000 1.000000 1.000000 1.000000 1.000000 1.000000 1.000000 1.000000 1.000000 1.000000 1.000000 1.000000 1.000000 1.000000 0.000000 0.000000 0.001000 0.001000 0.000000 10000 10000 0 1 10000 2616474393 0.001400 516.000000
1.010000 1.008000 1.000000 0.990000 0.992000 1.000000 1.000000 1.000000 1.000000 1.000000 1.000000 1.000000 1.000000 1.000000 1.000000 1.000000 1.000000 1.000000 1.000000 1.000000 1.000000 1.000000 1.000000 1.000000 1.000000 1.000000 0.000000 0.000000 0.001000 0.001000 0.000000 10000 10000 0 1 10000 3329198762 0.001600 636.812500
1.010000 1.008000 1.000000 0.990000 0.992000 1.000000 1.000000 1.000000 1.000000 1.000000 1.000000 1.000000 1.000000 1.000000 1.000000 1.000000 1.000000 1.000000 1.000000 1.000000 1.000000 1.000000 1.000000 1.000000 1.000000 1.000000 0.000000 0.000000 0.001000 0.001000 0.000000 10000 10000 0 1 10000 2871912862 0.002200 520.136364
1.010000 1.008000 1.000000 0.990000 0.992000 1.000000 1.000000 1.000000 1.000000 1.000000 1.000000 1.000000 1.000000 1.000000 1.000000 1.000000 1.000000 1.000000 1.000000 1.000000 1.000000 1.000000 1.000000 1.000000 1.000000 1.000000 0.000000 0.000000 0.001000 0.001000 0.000000 10000 10000 0 1 10000 611946616 0.002000 545.150000
1.010000 1.008000 1.000000 0.990000 0.992000 1.000000 1.000000 1.000000 1.000000 1.000000 1.000000 1.000000 1.000000 1.000000 1.000000 1.000000 1.000000 1.000000 1.000000 1.000000 1.000000 1.000000 1.000000 1.000000 1.000000 1.000000 0.000000 0.000000 0.001000 0.001000 0.000000 10000 10000 0 1 10000 1092382854 0.001400 524.928571
1.010000 1.008000 1.000000 0.990000 0.992000 1.000000 1.000000 1.000000 1.000000 1.000000 1.000000 1.000000 1.000000 1.000000 1.000000 1.000000 1.000000 1.000000 1.000000 1.000000 1.000000 1.000000 1.000000 1.000000 1.000000 1.000000 0.000000 0.000000 0.001000 0.001000 0.000000 10000 10000 0 1 10000 1610520896 0.001500 488.466667
1.010000 1.008000 1.000000 0.990000 0.992000 1.000000 1.000000 1.000000 1.000000 1.000000 1.000000 1.000000 1.000000 1.000000 1.000000 1.000000 1.000000 1.000000 1.000000 1.000000 1.000000 1.000000 1.000000 1.000000 1.000000 1.000000 0.000000 0.000000 0.001000 0.001000 0.000000 10000 10000 0 1 10000 2634576451 0.002000 561.700000
1.010000 1.008000 1.000000 0.990000 0.992000 1.000000 1.000000 1.000000 1.000000 1.000000 1.000000 1.000000 1.000000 1.000000 1.000000 1.000000 1.000000 1.000000 1.000000 1.000000 1.000000 1.000000 1.000000 1.000000 1.000000 1.000000 0.000000 0.000000 0.001000 0.001000 0.000000 10000 10000 0 1 10000 595430297 0.000800 524.625000
1.010000 1.008000 1.000000 0.990000 0.992000 1.000000 1.000000 1.000000 1.000000 1.000000 1.000000 1.000000 1.000000 1.000000 1.000000 1.000000 1.000000 1.000000 1.000000 1.000000 1.000000 1.000000 1.000000 1.000000 1.000000 1.000000 0.000000 0.000000 0.001000 0.001000 0.000000 10000 10000 0 1 10000 3170028714 0.001300 553.230769
1.010000 1.008000 1.000000 0.990000 0.992000 1.000000 1.000000 1.000000 1.000000 1.000000 1.000000 1.000000 1.000000 1.000000 1.000000 1.000000 1.000000 1.000000 1.000000 1.000000 1.000000 1.000000 1.000000 1.000000 1.000000 1.000000 0.000000 0.000000 0.001000 0.001000 0.000000 10000 10000 0 1 10000 1688465881 0.001600 529.125000
1.010000 1.008000 1.000000 0.990000 0.992000 1.000000 1.000000 1.000000 1.000000 1.000000 1.000000 1.000000 1.000000 1.000000 1.000000 1.000000 1.000000 1.000000 1.000000 1.000000 1.000000 1.000000 1.000000 1.000000 1.000000 1.000000 0.000000 0.000000 0.001000 0.001000 0.000000 10000 10000 0 1 10000 1797459365 0.001200 407.583333
1.010000 1.008000 1.000000 0.990000 0.992000 1.000000 1.000000 1.000000 1.000000 1.000000 1.000000 1.000000 1.000000 1.000000 1.000000 1.000000 1.000000 1.000000 1.000000 1.000000 1.000000 1.000000 1.000000 1.000000 1.000000 1.000000 0.000000 0.000000 0.001000 0.001000 0.000000 10000 10000 0 1 10000 1850215072 0.001900 586.000000
1.010000 1.008000 1.000000 0.990000 0.992000 1.000000 1.000000 1.000000 1.000000 1.000000 1.000000 1.000000 1.000000 1.000000 1.000000 1.000000 1.000000 1.000000 1.000000 1.000000 1.000000 1.000000 1.000000 1.000000 1.000000 1.000000 0.000000 0.000000 0.001000 0.001000 0.000000 10000 10000 0 1 10000 2616462463 0.001000 548.200000
1.010000 1.008000 1.000000 0.990000 0.992000 1.000000 1.000000 1.000000 1.000000 1.000000 1.000000 1.000000 1.000000 1.000000 1.000000 1.000000 1.000000 1.000000 1.000000 1.000000 1.000000 1.000000 1.000000 1.000000 1.000000 1.000000 0.000000 0.000000 0.001000 0.001000 0.000000 10000 10000 0 1 10000 807190712 0.001200 549.750000
1.010000 1.008000 1.000000 0.990000 0.992000 1.000000 1.000000 1.000000 1.000000 1.000000 1.000000 1.000000 1.000000 1.000000 1.000000 1.000000 1.000000 1.000000 1.000000 1.000000 1.000000 1.000000 1.000000 1.000000 1.000000 1.000000 0.000000 0.000000 0.001000 0.001000 0.000000 10000 10000 0 1 10000 4086813662 0.000800 565.000000
1.010000 1.008000 1.000000 0.990000 0.992000 1.000000 1.000000 1.000000 1.000000 1.000000 1.000000 1.000000 1.000000 1.000000 1.000000 1.000000 1.000000 1.000000 1.000000 1.000000 1.000000 1.000000 1.000000 1.000000 1.000000 1.000000 0.000000 0.000000 0.001000 0.001000 0.000000 10000 10000 0 1 10000 2348929132 0.001000 646.800000
1.010000 1.008000 1.000000 0.990000 0.992000 1.000000 1.000000 1.000000 1.000000 1.000000 1.000000 1.000000 1.000000 1.000000 1.000000 1.000000 1.000000 1.000000 1.000000 1.000000 1.000000 1.000000 1.000000 1.000000 1.000000 1.000000 0.000000 0.000000 0.001000 0.001000 0.000000 10000 10000 0 1 10000 2795849085 0.001200 754.333333
1.010000 1.008000 1.000000 0.990000 0.992000 1.000000 1.000000 1.000000 1.000000 1.000000 1.000000 1.000000 1.000000 1.000000 1.000000 1.000000 1.000000 1.000000 1.000000 1.000000 1.000000 1.000000 1.000000 1.000000 1.000000 1.000000 0.000000 0.000000 0.001000 0.001000 0.000000 10000 10000 0 1 10000 2123349122 0.001900 579.315789
1.010000 1.008000 1.000000 0.990000 0.992000 1.000000 1.000000 1.000000 1.000000 1.000000 1.000000 1.000000 1.000000 1.000000 1.000000 1.000000 1.000000 1.000000 1.000000 1.000000 1.000000 1.000000 1.000000 1.000000 1.000000 1.000000 0.000000 0.000000 0.001000 0.001000 0.000000 10000 10000 0 1 10000 1739586210 0.000800 540.875000
1.010000 1.008000 1.000000 0.990000 0.992000 1.000000 1.000000 1.000000 1.000000 1.000000 1.000000 1.000000 1.000000 1.000000 1.000000 1.000000 1.000000 1.000000 1.000000 1.000000 1.000000 1.000000 1.000000 1.000000 1.000000 1.000000 0.000000 0.000000 0.001000 0.001000 0.000000 10000 10000 0 1 10000 3353894473 0.001200 486.166667
1.010000 1.008000 1.000000 0.990000 0.992000 1.000000 1.000000 1.000000 1.000000 1.000000 1.000000 1.000000 1.000000 1.000000 1.000000 1.000000 1.000000 1.000000 1.000000 1.000000 1.000000 1.000000 1.000000 1.000000 1.000000 1.000000 0.000000 0.000000 0.001000 0.001000 0.000000 10000 10000 0 1 10000 2188736023 0.000900 605.444444
1.010000 1.008000 1.000000 0.990000 0.992000 1.000000 1.000000 1.000000 1.000000 1.000000 1.000000 1.000000 1.000000 1.000000 1.000000 1.000000 1.000000 1.000000 1.000000 1.000000 1.000000 1.000000 1.000000 1.000000 1.000000 1.000000 0.000000 0.000000 0.001000 0.001000 0.000000 10000 10000 0 1 10000 2691945395 0.001900 467.894737
1.010000 1.008000 1.000000 0.990000 0.992000 1.000000 1.000000 1.000000 1.000000 1.000000 1.000000 1.000000 1.000000 1.000000 1.000000 1.000000 1.000000 1.000000 1.000000 1.000000 1.000000 1.000000 1.000000 1.000000 1.000000 1.000000 0.000000 0.000000 0.001000 0.001000 0.000000 10000 10000 0 1 10000 1183975827 0.001600 634.062500
1.010000 1.008000 1.000000 0.990000 0.992000 1.000000 1.000000 1.000000 1.000000 1.000000 1.000000 1.000000 1.000000 1.000000 1.000000 1.000000 1.000000 1.000000 1.000000 1.000000 1.000000 1.000000 1.000000 1.000000 1.000000 1.000000 0.000000 0.000000 0.001000 0.001000 0.000000 10000 10000 0 1 10000 329923243 0.001200 606.666667
1.010000 1.008000 1.000000 0.990000 0.992000 1.000000 1.000000 1.000000 1.000000 1.000000 1.000000 1.000000 1.000000 1.000000 1.000000 1.000000 1.000000 1.000000 1.000000 1.000000 1.000000 1.000000 1.000000 1.000000 1.000000 1.000000 0.000000 0.000000 0.001000 0.001000 0.000000 10000 10000 0 1 10000 601973897 0.001200 522.166667
1.010000 1.008000 1.000000 0.990000 0.992000 1.000000 1.000000 1.000000 1.000000 1.000000 1.000000 1.000000 1.000000 1.000000 1.000000 1.000000 1.000000 1.000000 1.000000 1.000000 1.000000 1.000000 1.000000 1.000000 1.000000 1.000000 0.000000 0.000000 0.001000 0.001000 0.000000 10000 10000 0 1 10000 2633825338 0.001600 570.750000
1.010000 1.008000 1.000000 0.990000 0.992000 1.000000 1.000000 1.000000 1.000000 1.000000 1.000000 1.000000 1.000000 1.000000 1.000000 1.000000 1.000000 1.000000 1.000000 1.000000 1.000000 1.000000 1.000000 1.000000 1.000000 1.000000 0.000000 0.000000 0.001000 0.001000 0.000000 10000 10000 0 1 10000 1846057010 0.001100 480.909091
1.010000 1.008000 1.000000 0.990000 0.992000 1.000000 1.000000 1.000000 1.000000 1.000000 1.000000 1.000000 1.000000 1.000000 1.000000 1.000000 1.000000 1.000000 1.000000 1.000000 1.000000 1.000000 1.000000 1.000000 1.000000 1.000000 0.000000 0.000000 0.001000 0.001000 0.000000 10000 10000 0 1 10000 4047731617 0.001400 505.642857
1.010000 1.008000 1.000000 0.990000 0.992000 1.000000 1.000000 1.000000 1.000000 1.000000 1.000000 1.000000 1.000000 1.000000 1.000000 1.000000 1.000000 1.000000 1.000000 1.000000 1.000000 1.000000 1.000000 1.000000 1.000000 1.000000 0.000000 0.000000 0.001000 0.001000 0.000000 10000 10000 0 1 10000 1859531731 0.001600 523.125000
1.010000 1.008000 1.000000 0.990000 0.992000 1.000000 1.000000 1.000000 1.000000 1.000000 1.000000 1.000000 1.000000 1.000000 1.000000 1.000000 1.000000 1.000000 1.000000 1.000000 1.000000 1.000000 1.000000 1.000000 1.000000 1.000000 0.000000 0.000000 0.001000 0.001000 0.000000 10000 10000 0 1 10000 3558745963 0.001700 554.705882
1.010000 1.008000 1.000000 0.990000 0.992000 1.000000 1.000000 1.000000 1.000000 1.000000 1.000000 1.000000 1.000000 1.000000 1.000000 1.000000 1.000000 1.000000 1.000000 1.000000 1.000000 1.000000 1.000000 1.000000 1.000000 1.000000 0.000000 0.000000 0.001000 0.001000 0.000000 10000 10000 0 1 10000 1983159972 0.001300 502.076923
1.010000 1.008000 1.000000 0.990000 0.992000 1.000000 1.000000 1.000000 1.000000 1.000000 1.000000 1.000000 1.000000 1.000000 1.000000 1.000000 1.000000 1.000000 1.000000 1.000000 1.000000 1.000000 1.000000 1.000000 1.000000 1.000000 0.000000 0.000000 0.001000 0.001000 0.000000 10000 10000 0 1 10000 2561928572 0.001000 571.600000
1.010000 1.008000 1.000000 0.990000 0.992000 1.000000 1.000000 1.000000 1.000000 1.000000 1.000000 1.000000 1.000000 1.000000 1.000000 1.000000 1.000000 1.000000 1.000000 1.000000 1.000000 1.000000 1.000000 1.000000 1.000000 1.000000 0.000000 0.000000 0.001000 0.001000 0.000000 10000 10000 0 1 10000 2382971783 0.001200 515.083333
1.010000 1.008000 1.000000 0.990000 0.992000 1.000000 1.000000 1.000000 1.000000 1.000000 1.000000 1.000000 1.000000 1.000000 1.000000 1.000000 1.000000 1.000000 1.000000 1.000000 1.000000 1.000000 1.000000 1.000000 1.000000 1.000000 0.000000 0.000000 0.001000 0.001000 0.000000 10000 10000 0 1 10000 240054288 0.001700 532.647059
1.010000 1.008000 1.000000 0.990000 0.992000 1.000000 1.000000 1.000000 1.000000 1.000000 1.000000 1.000000 1.000000 1.000000 1.000000 1.000000 1.000000 1.000000 1.000000 1.000000 1.000000 1.000000 1.000000 1.000000 1.000000 1.000000 0.000000 0.000000 0.001000 0.001000 0.000000 10000 10000 0 1 10000 3190473105 0.001200 471.833333
1.010000 1.008000 1.000000 0.990000 0.992000 1.000000 1.000000 1.000000 1.000000 1.000000 1.000000 1.000000 1.000000 1.000000 1.000000 1.000000 1.000000 1.000000 1.000000 1.000000 1.000000 1.000000 1.000000 1.000000 1.000000 1.000000 0.000000 0.000000 0.001000 0.001000 0.000000 10000 10000 0 1 10000 3425601691 0.001200 563.000000
1.010000 1.008000 1.000000 0.990000 0.992000 1.000000 1.000000 1.000000 1.000000 1.000000 1.000000 1.000000 1.000000 1.000000 1.000000 1.000000 1.000000 1.000000 1.000000 1.000000 1.000000 1.000000 1.000000 1.000000 1.000000 1.000000 0.000000 0.000000 0.001000 0.001000 0.000000 10000 10000 0 1 10000 710764684 0.001100 566.545455
1.010000 1.008000 1.000000 0.990000 0.992000 1.000000 1.000000 1.000000 1.000000 1.000000 1.000000 1.000000 1.000000 1.000000 1.000000 1.000000 1.000000 1.000000 1.000000 1.000000 1.000000 1.000000 1.000000 1.000000 1.000000 1.000000 0.000000 0.000000 0.001000 0.001000 0.000000 10000 10000 0 1 10000 1338625977 0.000700 485.000000
1.010000 1.008000 1.000000 0.990000 0.992000 1.000000 1.000000 1.000000 1.000000 1.000000 1.000000 1.000000 1.000000 1.000000 1.000000 1.000000 1.000000 1.000000 1.000000 1.000000 1.000000 1.000000 1.000000 1.000000 1.000000 1.000000 0.000000 0.000000 0.001000 0.001000 0.000000 10000 10000 0 1 10000 4095149444 0.001100 529.818182
1.010000 1.008000 1.000000 0.990000 0.992000 1.000000 1.000000 1.000000 1.000000 1.000000 1.000000 1.000000 1.000000 1.000000 1.000000 1.000000 1.000000 1.000000 1.000000 1.000000 1.000000 1.000000 1.000000 1.000000 1.000000 1.000000 0.000000 0.000000 0.001000 0.001000 0.000000 10000 10000 0 1 10000 3434804550 0.001700 534.705882
1.010000 1.008000 1.000000 0.990000 0.992000 1.000000 1.000000 1.000000 1.000000 1.000000 1.000000 1.000000 1.000000 1.000000 1.000000 1.000000 1.000000 1.000000 1.000000 1.000000 1.000000 1.000000 1.000000 1.000000 1.000000 1.000000 0.000000 0.000000 0.001000 0.001000 0.000000 10000 10000 0 1 10000 1601508408 0.001800 537.722222
1.010000 1.008000 1.000000 0.990000 0.992000 1.000000 1.000000 1.000000 1.000000 1.000000 1.000000 1.000000 1.000000 1.000000 1.000000 1.000000 1.000000 1.000000 1.000000 1.000000 1.000000 1.000000 1.000000 1.000000 1.000000 1.000000 0.000000 0.000000 0.001000 0.001000 0.000000 10000 10000 0 1 10000 3112515074 0.001500 569.666667
1.010000 1.008000 1.000000 0.990000 0.992000 1.000000 1.000000 1.000000 1.000000 1.000000 1.000000 1.000000 1.000000 1.000000 1.000000 1.000000 1.000000 1.000000 1.000000 1.000000 1.000000 1.000000 1.000000 1.000000 1.000000 1.000000 0.000000 0.000000 0.001000 0.001000 0.000000 10000 10000 0 1 10000 2815658910 0.001100 557.000000
1.010000 1.008000 1.000000 0.990000 0.992000 1.000000 1.000000 1.000000 1.000000 1.000000 1.000000 1.000000 1.000000 1.000000 1.000000 1.000000 1.000000 1.000000 1.000000 1.000000 1.000000 1.000000 1.000000 1.000000 1.000000 1.000000 0.000000 0.000000 0.001000 0.001000 0.000000 10000 10000 0 1 10000 3828118158 0.001400 521.785714
1.010000 1.008000 1.000000 0.990000 0.992000 1.000000 1.000000 1.000000 1.000000 1.000000 1.000000 1.000000 1.000000 1.000000 1.000000 1.000000 1.000000 1.000000 1.000000 1.000000 1.000000 1.000000 1.000000 1.000000 1.000000 1.000000 0.000000 0.000000 0.001000 0.001000 0.000000 10000 10000 0 1 10000 485943248 0.001200 477.583333
1.010000 1.008000 1.000000 0.990000 0.992000 1.000000 1.000000 1.000000 1.000000 1.000000 1.000000 1.000000 1.000000 1.000000 1.000000 1.000000 1.000000 1.000000 1.000000 1.000000 1.000000 1.000000 1.000000 1.000000 1.000000 1.000000 0.000000 0.000000 0.001000 0.001000 0.000000 10000 10000 0 1 10000 409686859 0.001400 515.142857
1.010000 1.008000 1.000000 0.990000 0.992000 1.000000 1.000000 1.000000 1.000000 1.000000 1.000000 1.000000 1.000000 1.000000 1.000000 1.000000 1.000000 1.000000 1.000000 1.000000 1.000000 1.000000 1.000000 1.000000 1.000000 1.000000 0.000000 0.000000 0.001000 0.001000 0.000000 10000 10000 0 1 10000 3299440339 0.001200 528.666667
1.010000 1.008000 1.000000 0.990000 0.992000 1.000000 1.000000 1.000000 1.000000 1.000000 1.000000 1.000000 1.000000 1.000000 1.000000 1.000000 1.000000 1.000000 1.000000 1.000000 1.000000 1.000000 1.000000 1.000000 1.000000 1.000000 0.000000 0.000000 0.001000 0.001000 0.000000 10000 10000 0 1 10000 1805407792 0.001500 540.533333
1.010000 1.008000 1.000000 0.990000 0.992000 1.000000 1.000000 1.000000 1.000000 1.000000 1.000000 1.000000 1.000000 1.000000 1.000000 1.000000 1.000000 1.000000 1.000000 1.000000 1.000000 1.000000 1.000000 1.000000 1.000000 1.000000 0.000000 0.000000 0.001000 0.001000 0.000000 10000 10000 0 1 10000 1754379958 0.000700 459.142857
1.010000 1.008000 1.000000 0.990000 0.992000 1.000000 1.000000 1.000000 1.000000 1.000000 1.000000 1.000000 1.000000 1.000000 1.000000 1.000000 1.000000 1.000000 1.000000 1.000000 1.000000 1.000000 1.000000 1.000000 1.000000 1.000000 0.000000 0.000000 0.001000 0.001000 0.000000 10000 10000 0 1 10000 462994788 0.001900 540.526316
1.010000 1.008000 1.000000 0.990000 0.992000 1.000000 1.000000 1.000000 1.000000 1.000000 1.000000 1.000000 1.000000 1.000000 1.000000 1.000000 1.000000 1.000000 1.000000 1.000000 1.000000 1.000000 1.000000 1.000000 1.000000 1.000000 0.000000 0.000000 0.001000 0.001000 0.000000 10000 10000 0 1 10000 120356101 0.001700 535.764706
1.010000 1.008000 1.000000 0.990000 0.992000 1.000000 1.000000 1.000000 1.000000 1.000000 1.000000 1.000000 1.000000 1.000000 1.000000 1.000000 1.000000 1.000000 1.000000 1.000000 1.000000 1.000000 1.000000 1.000000 1.000000 1.000000 0.000000 0.000000 0.001000 0.001000 0.000000 10000 10000 0 1 10000 3233429609 0.002200 544.909091
1.010000 1.008000 1.000000 0.990000 0.992000 1.000000 1.000000 1.000000 1.000000 1.000000 1.000000 1.000000 1.000000 1.000000 1.000000 1.000000 1.000000 1.000000 1.000000 1.000000 1.000000 1.000000 1.000000 1.000000 1.000000 1.000000 0.000000 0.000000 0.001000 0.001000 0.000000 10000 10000 0 1 10000 870888868 0.000900 533.444444
1.010000 1.008000 1.000000 0.990000 0.992000 1.000000 1.000000 1.000000 1.000000 1.000000 1.000000 1.000000 1.000000 1.000000 1.000000 1.000000 1.000000 1.000000 1.000000 1.000000 1.000000 1.000000 1.000000 1.000000 1.000000 1.000000 0.000000 0.000000 0.001000 0.001000 0.000000 10000 10000 0 1 10000 4103631445 0.001700 540.764706
1.010000 1.008000 1.000000 0.990000 0.992000 1.000000 1.000000 1.000000 1.000000 1.000000 1.000000 1.000000 1.000000 1.000000 1.000000 1.000000 1.000000 1.000000 1.000000 1.000000 1.000000 1.000000 1.000000 1.000000 1.000000 1.000000 0.000000 0.000000 0.001000 0.001000 0.000000 10000 10000 0 1 10000 3882428780 0.001700 539.647059
1.010000 1.008000 1.000000 0.990000 0.992000 1.000000 1.000000 1.000000 1.000000 1.000000 1.000000 1.000000 1.000000 1.000000 1.000000 1.000000 1.000000 1.000000 1.000000 1.000000 1.000000 1.000000 1.000000 1.000000 1.000000 1.000000 0.000000 0.000000 0.001000 0.001000 0.000000 10000 10000 0 1 10000 1646402973 0.001100 544.909091
1.010000 1.008000 1.000000 0.990000 0.992000 1.000000 1.000000 1.000000 1.000000 1.000000 1.000000 1.000000 1.000000 1.000000 1.000000 1.000000 1.000000 1.000000 1.000000 1.000000 1.000000 1.000000 1.000000 1.000000 1.000000 1.000000 0.000000 0.000000 0.001000 0.001000 0.000000 10000 10000 0 1 10000 1920849223 0.001600 448.750000
1.010000 1.008000 1.000000 0.990000 0.992000 1.000000 1.000000 1.000000 1.000000 1.000000 1.000000 1.000000 1.000000 1.000000 1.000000 1.000000 1.000000 1.000000 1.000000 1.000000 1.000000 1.000000 1.000000 1.000000 1.000000 1.000000 0.000000 0.000000 0.001000 0.001000 0.000000 10000 10000 0 1 10000 585715577 0.001700 607.294118
1.010000 1.008000 1.000000 0.990000 0.992000 1.000000 1.000000 1.000000 1.000000 1.000000 1.000000 1.000000 1.000000 1.000000 1.000000 1.000000 1.000000 1.000000 1.000000 1.000000 1.000000 1.000000 1.000000 1.000000 1.000000 1.000000 0.000000 0.000000 0.001000 0.001000 0.000000 10000 10000 0 1 10000 3040442144 0.001000 429.400000
1.010000 1.008000 1.000000 0.990000 0.992000 1.000000 1.000000 1.000000 1.000000 1.000000 1.000000 1.000000 1.000000 1.000000 1.000000 1.000000 1.000000 1.000000 1.000000 1.000000 1.000000 1.000000 1.000000 1.000000 1.000000 1.000000 0.000000 0.000000 0.001000 0.001000 0.000000 10000 10000 0 1 10000 1626304695 0.001500 579.066667
1.010000 1.008000 1.000000 0.990000 0.992000 1.000000 1.000000 1.000000 1.000000 1.000000 1.000000 1.000000 1.000000 1.000000 1.000000 1.000000 1.000000 1.000000 1.000000 1.000000 1.000000 1.000000 1.000000 1.000000 1.000000 1.000000 0.000000 0.000000 0.001000 0.001000 0.000000 10000 10000 0 1 10000 547977077 0.001400 559.214286
1.010000 1.008000 1.000000 0.990000 0.992000 1.000000 1.000000 1.000000 1.000000 1.000000 1.000000 1.000000 1.000000 1.000000 1.000000 1.000000 1.000000 1.000000 1.000000 1.000000 1.000000 1.000000 1.000000 1.000000 1.000000 1.000000 0.000000 0.000000 0.001000 0.001000 0.000000 10000 10000 0 1 10000 4048232296 0.001700 566.705882
1.010000 1.008000 1.000000 0.990000 0.992000 1.000000 1.000000 1.000000 1.000000 1.000000 1.000000 1.000000 1.000000 1.000000 1.000000 1.000000 1.000000 1.000000 1.000000 1.000000 1.000000 1.000000 1.000000 1.000000 1.000000 1.000000 0.000000 0.000000 0.001000 0.001000 0.000000 10000 10000 0 1 10000 2259221335 0.001400 523.928571
1.010000 1.008000 1.000000 0.990000 0.992000 1.000000 1.000000 1.000000 1.000000 1.000000 1.000000 1.000000 1.000000 1.000000 1.000000 1.000000 1.000000 1.000000 1.000000 1.000000 1.000000 1.000000 1.000000 1.000000 1.000000 1.000000 0.000000 0.000000 0.001000 0.001000 0.000000 10000 10000 0 1 10000 909323975 0.001500 495.933333
1.010000 1.008000 1.000000 0.990000 0.992000 1.000000 1.000000 1.000000 1.000000 1.000000 1.000000 1.000000 1.000000 1.000000 1.000000 1.000000 1.000000 1.000000 1.000000 1.000000 1.000000 1.000000 1.000000 1.000000 1.000000 1.000000 0.000000 0.000000 0.001000 0.001000 0.000000 10000 10000 0 1 10000 1879369529 0.001700 548.235294
1.010000 1.008000 1.000000 0.990000 0.992000 1.000000 1.000000 1.000000 1.000000 1.000000 1.000000 1.000000 1.000000 1.000000 1.000000 1.000000 1.000000 1.000000 1.000000 1.000000 1.000000 1.000000 1.000000 1.000000 1.000000 1.000000 0.000000 0.000000 0.001000 0.001000 0.000000 10000 10000 0 1 10000 1446619458 0.001200 521.083333
1.010000 1.008000 1.000000 0.990000 0.992000 1.000000 1.000000 1.000000 1.000000 1.000000 1.000000 1.000000 1.000000 1.000000 1.000000 1.000000 1.000000 1.000000 1.000000 1.000000 1.000000 1.000000 1.000000 1.000000 1.000000 1.000000 0.000000 0.000000 0.001000 0.001000 0.000000 10000 10000 0 1 10000 3774979280 0.001200 510.333333
1.010000 1.008000 1.000000 0.990000 0.992000 1.000000 1.000000 1.000000 1.000000 1.000000 1.000000 1.000000 1.000000 1.000000 1.000000 1.000000 1.000000 1.000000 1.000000 1.000000 1.000000 1.000000 1.000000 1.000000 1.000000 1.000000 0.000000 0.000000 0.001000 0.001000 0.000000 10000 10000 0 1 10000 182541066 0.001900 558.842105
1.010000 1.008000 1.000000 0.990000 0.992000 1.000000 1.000000 1.000000 1.000000 1.000000 1.000000 1.000000 1.000000 1.000000 1.000000 1.000000 1.000000 1.000000 1.000000 1.000000 1.000000 1.000000 1.000000 1.000000 1.000000 1.000000 0.000000 0.000000 0.001000 0.001000 0.000000 10000 10000 0 1 10000 4208333617 0.001600 601.500000
1.010000 1.008000 1.000000 0.990000 0.992000 1.000000 1.000000 1.000000 1.000000 1.000000 1.000000 1.000000 1.000000 1.000000 1.000000 1.000000 1.000000 1.000000 1.000000 1.000000 1.000000 1.000000 1.000000 1.000000 1.000000 1.000000 0.000000 0.000000 0.001000 0.001000 0.000000 10000 10000 0 1 10000 2329511302 0.001500 554.333333
1.010000 1.008000 1.000000 0.990000 0.992000 1.000000 1.000000 1.000000 1.000000 1.000000 1.000000 1.000000 1.000000 1.000000 1.000000 1.000000 1.000000 1.000000 1.000000 1.000000 1.000000 1.000000 1.000000 1.000000 1.000000 1.000000 0.000000 0.000000 0.001000 0.001000 0.000000 10000 10000 0 1 10000 4218137369 0.001200 627.250000
1.010000 1.008000 1.000000 0.990000 0.992000 1.000000 1.000000 1.000000 1.000000 1.000000 1.000000 1.000000 1.000000 1.000000 1.000000 1.000000 1.000000 1.000000 1.000000 1.000000 1.000000 1.000000 1.000000 1.000000 1.000000 1.000000 0.000000 0.000000 0.001000 0.001000 0.000000 10000 10000 0 1 10000 2157907099 0.002100 566.857143
1.010000 1.008000 1.000000 0.990000 0.992000 1.000000 1.000000 1.000000 1.000000 1.000000 1.000000 1.000000 1.000000 1.000000 1.000000 1.000000 1.000000 1.000000 1.000000 1.000000 1.000000 1.000000 1.000000 1.000000 1.000000 1.000000 0.000000 0.000000 0.001000 0.001000 0.000000 10000 10000 0 1 10000 2515380400 0.001600 661.625000
1.010000 1.008000 1.000000 0.990000 0.992000 1.000000 1.000000 1.000000 1.000000 1.000000 1.000000 1.000000 1.000000 1.000000 1.000000 1.000000 1.000000 1.000000 1.000000 1.000000 1.000000 1.000000 1.000000 1.000000 1.000000 1.000000 0.000000 0.000000 0.001000 0.001000 0.000000 10000 10000 0 1 10000 433647348 0.001300 518.538462
1.010000 1.008000 1.000000 0.990000 0.992000 1.000000 1.000000 1.000000 1.000000 1.000000 1.000000 1.000000 1.000000 1.000000 1.000000 1.000000 1.000000 1.000000 1.000000 1.000000 1.000000 1.000000 1.000000 1.000000 1.000000 1.000000 0.000000 0.000000 0.001000 0.001000 0.000000 10000 10000 0 1 10000 3768614775 0.001800 617.055556
1.010000 1.008000 1.000000 0.990000 0.992000 1.000000 1.000000 1.000000 1.000000 1.000000 1.000000 1.000000 1.000000 1.000000 1.000000 1.000000 1.000000 1.000000 1.000000 1.000000 1.000000 1.000000 1.000000 1.000000 1.000000 1.000000 0.000000 0.000000 0.001000 0.001000 0.000000 10000 10000 0 1 10000 3309454277 0.001900 477.210526
1.010000 1.008000 1.000000 0.990000 0.992000 1.000000 1.000000 1.000000 1.000000 1.000000 1.000000 1.000000 1.000000 1.000000 1.000000 1.000000 1.000000 1.000000 1.000000 1.000000 1.000000 1.000000 1.000000 1.000000 1.000000 1.000000 0.000000 0.000000 0.001000 0.001000 0.000000 10000 10000 0 1 10000 3935198331 0.001600 433.187500
1.010000 1.008000 1.000000 0.990000 0.992000 1.000000 1.000000 1.000000 1.000000 1.000000 1.000000 1.000000 1.000000 1.000000 1.000000 1.000000 1.000000 1.000000 1.000000 1.000000 1.000000 1.000000 1.000000 1.000000 1.000000 1.000000 0.000000 0.000000 0.001000 0.001000 0.000000 10000 10000 0 1 10000 4268637364 0.001700 525.647059
1.010000 1.008000 1.000000 0.990000 0.992000 1.000000 1.000000 1.000000 1.000000 1.000000 1.000000 1.000000 1.000000 1.000000 1.000000 1.000000 1.000000 1.000000 1.000000 1.000000 1.000000 1.000000 1.000000 1.000000 1.000000 1.000000 0.000000 0.000000 0.001000 0.001000 0.000000 10000 10000 0 1 10000 3859210903 0.001100 465.636364
1.010000 1.008000 1.000000 0.990000 0.992000 1.000000 1.000000 1.000000 1.000000 1.000000 1.000000 1.000000 1.000000 1.000000 1.000000 1.000000 1.000000 1.000000 1.000000 1.000000 1.000000 1.000000 1.000000 1.000000 1.000000 1.000000 0.000000 0.000000 0.001000 0.001000 0.000000 10000 10000 0 1 10000 3881983542 0.001800 525.777778
1.010000 1.008000 1.000000 0.990000 0.992000 1.000000 1.000000 1.000000 1.000000 1.000000 1.000000 1.000000 1.000000 1.000000 1.000000 1.000000 1.000000 1.000000 1.000000 1.000000 1.000000 1.000000 1.000000 1.000000 1.000000 1.000000 0.000000 0.000000 0.001000 0.001000 0.000000 10000 10000 0 1 10000 2874121974 0.001000 563.800000
1.010000 1.008000 1.000000 0.990000 0.992000 1.000000 1.000000 1.000000 1.000000 1.000000 1.000000 1.000000 1.000000 1.000000 1.000000 1.000000 1.000000 1.000000 1.000000 1.000000 1.000000 1.000000 1.000000 1.000000 1.000000 1.000000 0.000000 0.000000 0.001000 0.001000 0.000000 10000 10000 0 1 10000 3005778856 0.001100 536.818182
1.010000 1.008000 1.000000 0.990000 0.992000 1.000000 1.000000 1.000000 1.000000 1.000000 1.000000 1.000000 1.000000 1.000000 1.000000 1.000000 1.000000 1.000000 1.000000 1.000000 1.000000 1.000000 1.000000 1.000000 1.000000 1.000000 0.000000 0.000000 0.001000 0.001000 0.000000 10000 10000 0 1 10000 23603088 0.001300 717.846154
1.010000 1.008000 1.000000 0.990000 0.992000 1.000000 1.000000 1.000000 1.000000 1.000000 1.000000 1.000000 1.000000 1.000000 1.000000 1.000000 1.000000 1.000000 1.000000 1.000000 1.000000 1.000000 1.000000 1.000000 1.000000 1.000000 0.000000 0.000000 0.001000 0.001000 0.000000 10000 10000 0 1 10000 1405457401 0.001800 612.277778
1.010000 1.008000 1.000000 0.990000 0.992000 1.000000 1.000000 1.000000 1.000000 1.000000 1.000000 1.000000 1.000000 1.000000 1.000000 1.000000 1.000000 1.000000 1.000000 1.000000 1.000000 1.000000 1.000000 1.000000 1.000000 1.000000 0.000000 0.000000 0.001000 0.001000 0.000000 10000 10000 0 1 10000 3889885938 0.001000 582.200000
1.010000 1.008000 1.000000 0.990000 0.992000 1.000000 1.000000 1.000000 1.000000 1.000000 1.000000 1.000000 1.000000 1.000000 1.000000 1.000000 1.000000 1.000000 1.000000 1.000000 1.000000 1.000000 1.000000 1.000000 1.000000 1.000000 0.000000 0.000000 0.001000 0.001000 0.000000 10000 10000 0 1 10000 3932392845 0.001300 649.307692
1.010000 1.008000 1.000000 0.990000 0.992000 1.000000 1.000000 1.000000 1.000000 1.000000 1.000000 1.000000 1.000000 1.000000 1.000000 1.000000 1.000000 1.000000 1.000000 1.000000 1.000000 1.000000 1.000000 1.000000 1.000000 1.000000 0.000000 0.000000 0.001000 0.001000 0.000000 10000 10000 0 1 10000 995213672 0.001500 576.000000
1.010000 1.008000 1.000000 0.990000 0.992000 1.000000 1.000000 1.000000 1.000000 1.000000 1.000000 1.000000 1.000000 1.000000 1.000000 1.000000 1.000000 1.000000 1.000000 1.000000 1.000000 1.000000 1.000000 1.000000 1.000000 1.000000 0.000000 0.000000 0.001000 0.001000 0.000000 10000 10000 0 1 10000 3723084169 0.000800 576.125000
1.010000 1.008000 1.000000 0.990000 0.992000 1.000000 1.000000 1.000000 1.000000 1.000000 1.000000 1.000000 1.000000 1.000000 1.000000 1.000000 1.000000 1.000000 1.000000 1.000000 1.000000 1.000000 1.000000 1.000000 1.000000 1.000000 0.000000 0.000000 0.001000 0.001000 0.000000 10000 10000 0 1 10000 294754627 0.001200 480.000000
1.010000 1.008000 1.000000 0.990000 0.992000 1.000000 1.000000 1.000000 1.000000 1.000000 1.000000 1.000000 1.000000 1.000000 1.000000 1.000000 1.000000 1.000000 1.000000 1.000000 1.000000 1.000000 1.000000 1.000000 1.000000 1.000000 0.000000 0.000000 0.001000 0.001000 0.000000 10000 10000 0 1 10000 4220763823 0.002200 551.500000
1.010000 1.008000 1.000000 0.990000 0.992000 1.000000 1.000000 1.000000 1.000000 1.000000 1.000000 1.000000 1.000000 1.000000 1.000000 1.000000 1.000000 1.000000 1.000000 1.000000 1.000000 1.000000 1.000000 1.000000 1.000000 1.000000 0.000000 0.000000 0.001000 0.001000 0.000000 10000 10000 0 1 10000 3462307941 0.001100 540.000000
1.010000 1.008000 1.000000 0.990000 0.992000 1.000000 1.000000 1.000000 1.000000 1.000000 1.000000 1.000000 1.000000 1.000000 1.000000 1.000000 1.000000 1.000000 1.000000 1.000000 1.000000 1.000000 1.000000 1.000000 1.000000 1.000000 0.000000 0.000000 0.001000 0.001000 0.000000 10000 10000 0 1 10000 1941369706 0.001200 605.000000
1.010000 1.008000 1.000000 0.990000 0.992000 1.000000 1.000000 1.000000 1.000000 1.000000 1.000000 1.000000 1.000000 1.000000 1.000000 1.000000 1.000000 1.000000 1.000000 1.000000 1.000000 1.000000 1.000000 1.000000 1.000000 1.000000 0.000000 0.000000 0.001000 0.001000 0.000000 10000 10000 0 1 10000 2691385030 0.001700 504.882353
1.010000 1.008000 1.000000 0.990000 0.992000 1.000000 1.000000 1.000000 1.000000 1.000000 1.000000 1.000000 1.000000 1.000000 1.000000 1.000000 1.000000 1.000000 1.000000 1.000000 1.000000 1.000000 1.000000 1.000000 1.000000 1.000000 0.000000 0.000000 0.001000 0.001000 0.000000 10000 10000 0 1 10000 279183845 0.001400 612.000000
1.010000 1.008000 1.000000 0.990000 0.992000 1.000000 1.000000 1.000000 1.000000 1.000000 1.000000 1.000000 1.000000 1.000000 1.000000 1.000000 1.000000 1.000000 1.000000 1.000000 1.000000 1.000000 1.000000 1.000000 1.000000 1.000000 0.000000 0.000000 0.001000 0.001000 0.000000 10000 10000 0 1 10000 137706602 0.002000 540.900000
1.010000 1.008000 1.000000 0.990000 0.992000 1.000000 1.000000 1.000000 1.000000 1.000000 1.000000 1.000000 1.000000 1.000000 1.000000 1.000000 1.000000 1.000000 1.000000 1.000000 1.000000 1.000000 1.000000 1.000000 1.000000 1.000000 0.000000 0.000000 0.001000 0.001000 0.000000 10000 10000 0 1 10000 4291532766 0.002000 561.450000
1.010000 1.008000 1.000000 0.990000 0.992000 1.000000 1.000000 1.000000 1.000000 1.000000 1.000000 1.000000 1.000000 1.000000 1.000000 1.000000 1.000000 1.000000 1.000000 1.000000 1.000000 1.000000 1.000000 1.000000 1.000000 1.000000 0.000000 0.000000 0.001000 0.001000 0.000000 10000 10000 0 1 10000 1493806613 0.000900 552.000000
1.010000 1.008000 1.000000 0.990000 0.992000 1.000000 1.000000 1.000000 1.000000 1.000000 1.000000 1.000000 1.000000 1.000000 1.000000 1.000000 1.000000 1.000000 1.000000 1.000000 1.000000 1.000000 1.000000 1.000000 1.000000 1.000000 0.000000 0.000000 0.001000 0.001000 0.000000 10000 10000 0 1 10000 433141572 0.001500 551.533333
1.010000 1.008000 1.000000 0.990000 0.992000 1.000000 1.000000 1.000000 1.000000 1.000000 1.000000 1.000000 1.000000 1.000000 1.000000 1.000000 1.000000 1.000000 1.000000 1.000000 1.000000 1.000000 1.000000 1.000000 1.000000 1.000000 0.000000 0.000000 0.001000 0.001000 0.000000 10000 10000 0 1 10000 1087764697 0.001200 561.750000
1.010000 1.008000 1.000000 0.990000 0.992000 1.000000 1.000000 1.000000 1.000000 1.000000 1.000000 1.000000 1.000000 1.000000 1.000000 1.000000 1.000000 1.000000 1.000000 1.000000 1.000000 1.000000 1.000000 1.000000 1.000000 1.000000 0.000000 0.000000 0.001000 0.001000 0.000000 10000 10000 0 1 10000 1970851634 0.001400 561.285714
1.010000 1.008000 1.000000 0.990000 0.992000 1.000000 1.000000 1.000000 1.000000 1.000000 1.000000 1.000000 1.000000 1.000000 1.000000 1.000000 1.000000 1.000000 1.000000 1.000000 1.000000 1.000000 1.000000 1.000000 1.000000 1.000000 0.000000 0.000000 0.001000 0.001000 0.000000 10000 10000 0 1 10000 2836397670 0.001300 555.846154
1.010000 1.008000 1.000000 0.990000 0.992000 1.000000 1.000000 1.000000 1.000000 1.000000 1.000000 1.000000 1.000000 1.000000 1.000000 1.000000 1.000000 1.000000 1.000000 1.000000 1.000000 1.000000 1.000000 1.000000 1.000000 1.000000 0.000000 0.000000 0.001000 0.001000 0.000000 10000 10000 0 1 10000 1087471881 0.001400 597.571429
1.010000 1.008000 1.000000 0.990000 0.992000 1.000000 1.000000 1.000000 1.000000 1.000000 1.000000 1.000000 1.000000 1.000000 1.000000 1.000000 1.000000 1.000000 1.000000 1.000000 1.000000 1.000000 1.000000 1.000000 1.000000 1.000000 0.000000 0.000000 0.001000 0.001000 0.000000 10000 10000 0 1 10000 1956761437 0.001100 545.909091
1.010000 1.008000 1.000000 0.990000 0.992000 1.000000 1.000000 1.000000 1.000000 1.000000 1.000000 1.000000 1.000000 1.000000 1.000000 1.000000 1.000000 1.000000 1.000000 1.000000 1.000000 1.000000 1.000000 1.000000 1.000000 1.000000 0.000000 0.000000 0.001000 0.001000 0.000000 10000 10000 0 1 10000 3589891376 0.001700 563.000000
1.010000 1.008000 1.000000 0.990000 0.992000 1.000000 1.000000 1.000000 1.000000 1.000000 1.000000 1.000000 1.000000 1.000000 1.000000 1.000000 1.000000 1.000000 1.000000 1.000000 1.000000 1.000000 1.000000 1.000000 1.000000 1.000000 0.000000 0.000000 0.001000 0.001000 0.000000 10000 10000 0 1 10000 4171750674 0.001500 538.666667
1.010000 1.008000 1.000000 0.990000 0.992000 1.000000 1.000000 1.000000 1.000000 1.000000 1.000000 1.000000 1.000000 1.000000 1.000000 1.000000 1.000000 1.000000 1.000000 1.000000 1.000000 1.000000 1.000000 1.000000 1.000000 1.000000 0.000000 0.000000 0.001000 0.001000 0.000000 10000 10000 0 1 10000 2238938033 0.001400 571.214286
1.010000 1.008000 1.000000 0.990000 0.992000 1.000000 1.000000 1.000000 1.000000 1.000000 1.000000 1.000000 1.000000 1.000000 1.000000 1.000000 1.000000 1.000000 1.000000 1.000000 1.000000 1.000000 1.000000 1.000000 1.000000 1.000000 0.000000 0.000000 0.001000 0.001000 0.000000 10000 10000 0 1 10000 2128416122 0.001000 599.400000
1.010000 1.008000 1.000000 0.990000 0.992000 1.000000 1.000000 1.000000 1.000000 1.000000 1.000000 1.000000 1.000000 1.000000 1.000000 1.000000 1.000000 1.000000 1.000000 1.000000 1.000000 1.000000 1.000000 1.000000 1.000000 1.000000 0.000000 0.000000 0.001000 0.001000 0.000000 10000 10000 0 1 10000 4240606718 0.001300 475.384615
1.010000 1.008000 1.000000 0.990000 0.992000 1.000000 1.000000 1.000000 1.000000 1.000000 1.000000 1.000000 1.000000 1.000000 1.000000 1.000000 1.000000 1.000000 1.000000 1.000000 1.000000 1.000000 1.000000 1.000000 1.000000 1.000000 0.000000 0.000000 0.001000 0.001000 0.000000 10000 10000 0 1 10000 3697535966 0.000800 592.750000
1.010000 1.008000 1.000000 0.990000 0.992000 1.000000 1.000000 1.000000 1.000000 1.000000 1.000000 1.000000 1.000000 1.000000 1.000000 1.000000 1.000000 1.000000 1.000000 1.000000 1.000000 1.000000 1.000000 1.000000 1.000000 1.000000 0.000000 0.000000 0.001000 0.001000 0.000000 10000 10000 0 1 10000 431971984 0.001600 510.375000
1.010000 1.008000 1.000000 0.990000 0.992000 1.000000 1.000000 1.000000 1.000000 1.000000 1.000000 1.000000 1.000000 1.000000 1.000000 1.000000 1.000000 1.000000 1.000000 1.000000 1.000000 1.000000 1.000000 1.000000 1.000000 1.000000 0.000000 0.000000 0.001000 0.001000 0.000000 10000 10000 0 1 10000 2300306932 0.001800 530.888889
1.010000 1.008000 1.000000 0.990000 0.992000 1.000000 1.000000 1.000000 1.000000 1.000000 1.000000 1.000000 1.000000 1.000000 1.000000 1.000000 1.000000 1.000000 1.000000 1.000000 1.000000 1.000000 1.000000 1.000000 1.000000 1.000000 0.000000 0.000000 0.001000 0.001000 0.000000 10000 10000 0 1 10000 1390038996 0.001700 577.235294
1.010000 1.008000 1.000000 0.990000 0.992000 1.000000 1.000000 1.000000 1.000000 1.000000 1.000000 1.000000 1.000000 1.000000 1.000000 1.000000 1.000000 1.000000 1.000000 1.000000 1.000000 1.000000 1.000000 1.000000 1.000000 1.000000 0.000000 0.000000 0.001000 0.001000 0.000000 10000 10000 0 1 10000 197912656 0.001700 450.176471
1.010000 1.008000 1.000000 0.990000 0.992000 1.000000 1.000000 1.000000 1.000000 1.000000 1.000000 1.000000 1.000000 1.000000 1.000000 1.000000 1.000000 1.000000 1.000000 1.000000 1.000000 1.000000 1.000000 1.000000 1.000000 1.000000 0.000000 0.000000 0.001000 0.001000 0.000000 10000 10000 0 1 10000 2248079184 0.001300 563.692308
1.010000 1.008000 1.000000 0.990000 0.992000 1.000000 1.000000 1.000000 1.000000 1.000000 1.000000 1.000000 1.000000 1.000000 1.000000 1.000000 1.000000 1.000000 1.000000 1.000000 1.000000 1.000000 1.000000 1.000000 1.000000 1.000000 0.000000 0.000000 0.001000 0.001000 0.000000 10000 10000 0 1 10000 3568402535 0.001500 547.466667
1.010000 1.008000 1.000000 0.990000 0.992000 1.000000 1.000000 1.000000 1.000000 1.000000 1.000000 1.000000 1.000000 1.000000 1.000000 1.000000 1.000000 1.000000 1.000000 1.000000 1.000000 1.000000 1.000000 1.000000 1.000000 1.000000 0.000000 0.000000 0.001000 0.001000 0.000000 10000 10000 0 1 10000 505147607 0.001300 547.538462
1.010000 1.008000 1.000000 0.990000 0.992000 1.000000 1.000000 1.000000 1.000000 1.000000 1.000000 1.000000 1.000000 1.000000 1.000000 1.000000 1.000000 1.000000 1.000000 1.000000 1.000000 1.000000 1.000000 1.000000 1.000000 1.000000 0.000000 0.000000 0.001000 0.001000 0.000000 10000 10000 0 1 10000 3297247110 0.001200 575.583333
1.010000 1.008000 1.000000 0.990000 0.992000 1.000000 1.000000 1.000000 1.000000 1.000000 1.000000 1.000000 1.000000 1.000000 1.000000 1.000000 1.000000 1.000000 1.000000 1.000000 1.000000 1.000000 1.000000 1.000000 1.000000 1.000000 0.000000 0.000000 0.001000 0.001000 0.000000 10000 10000 0 1 10000 1087258090 0.001500 538.600000
1.010000 1.008000 1.000000 0.990000 0.992000 1.000000 1.000000 1.000000 1.000000 1.000000 1.000000 1.000000 1.000000 1.000000 1.000000 1.000000 1.000000 1.000000 1.000000 1.000000 1.000000 1.000000 1.000000 1.000000 1.000000 1.000000 0.000000 0.000000 0.001000 0.001000 0.000000 10000 10000 0 1 10000 4089020865 0.001500 584.933333
1.010000 1.008000 1.000000 0.990000 0.992000 1.000000 1.000000 1.000000 1.000000 1.000000 1.000000 1.000000 1.000000 1.000000 1.000000 1.000000 1.000000 1.000000 1.000000 1.000000 1.000000 1.000000 1.000000 1.000000 1.000000 1.000000 0.000000 0.000000 0.001000 0.001000 0.000000 10000 10000 0 1 10000 3671210567 0.001200 568.333333
1.010000 1.008000 1.000000 0.990000 0.992000 1.000000 1.000000 1.000000 1.000000 1.000000 1.000000 1.000000 1.000000 1.000000 1.000000 1.000000 1.000000 1.000000 1.000000 1.000000 1.000000 1.000000 1.000000 1.000000 1.000000 1.000000 0.000000 0.000000 0.001000 0.001000 0.000000 10000 10000 0 1 10000 365492406 0.001200 445.250000
1.010000 1.008000 1.000000 0.990000 0.992000 1.000000 1.000000 1.000000 1.000000 1.000000 1.000000 1.000000 1.000000 1.000000 1.000000 1.000000 1.000000 1.000000 1.000000 1.000000 1.000000 1.000000 1.000000 1.000000 1.000000 1.000000 0.000000 0.000000 0.001000 0.001000 0.000000 10000 10000 0 1 10000 580679541 0.001800 561.277778
1.010000 1.008000 1.000000 0.990000 0.992000 1.000000 1.000000 1.000000 1.000000 1.000000 1.000000 1.000000 1.000000 1.000000 1.000000 1.000000 1.000000 1.000000 1.000000 1.000000 1.000000 1.000000 1.000000 1.000000 1.000000 1.000000 0.000000 0.000000 0.001000 0.001000 0.000000 10000 10000 0 1 10000 2835198703 0.001500 570.200000
1.010000 1.008000 1.000000 0.990000 0.992000 1.000000 1.000000 1.000000 1.000000 1.000000 1.000000 1.000000 1.000000 1.000000 1.000000 1.000000 1.000000 1.000000 1.000000 1.000000 1.000000 1.000000 1.000000 1.000000 1.000000 1.000000 0.000000 0.000000 0.001000 0.001000 0.000000 10000 10000 0 1 10000 3066931713 0.002000 588.400000
1.010000 1.008000 1.000000 0.990000 0.992000 1.000000 1.000000 1.000000 1.000000 1.000000 1.000000 1.000000 1.000000 1.000000 1.000000 1.000000 1.000000 1.000000 1.000000 1.000000 1.000000 1.000000 1.000000 1.000000 1.000000 1.000000 0.000000 0.000000 0.001000 0.001000 0.000000 10000 10000 0 1 10000 2465852912 0.001800 457.611111
1.010000 1.008000 1.000000 0.990000 0.992000 1.000000 1.000000 1.000000 1.000000 1.000000 1.000000 1.000000 1.000000 1.000000 1.000000 1.000000 1.000000 1.000000 1.000000 1.000000 1.000000 1.000000 1.000000 1.000000 1.000000 1.000000 0.000000 0.000000 0.001000 0.001000 0.000000 10000 10000 0 1 10000 2460411701 0.001300 581.384615
1.010000 1.008000 1.000000 0.990000 0.992000 1.000000 1.000000 1.000000 1.000000 1.000000 1.000000 1.000000 1.000000 1.000000 1.000000 1.000000 1.000000 1.000000 1.000000 1.000000 1.000000 1.000000 1.000000 1.000000 1.000000 1.000000 0.000000 0.000000 0.001000 0.001000 0.000000 10000 10000 0 1 10000 4148183469 0.001200 525.416667
1.010000 1.008000 1.000000 0.990000 0.992000 1.000000 1.000000 1.000000 1.000000 1.000000 1.000000 1.000000 1.000000 1.000000 1.000000 1.000000 1.000000 1.000000 1.000000 1.000000 1.000000 1.000000 1.000000 1.000000 1.000000 1.000000 0.000000 0.000000 0.001000 0.001000 0.000000 10000 10000 0 1 10000 1602381036 0.002000 537.100000
1.010000 1.008000 1.000000 0.990000 0.992000 1.000000 1.000000 1.000000 1.000000 1.000000 1.000000 1.000000 1.000000 1.000000 1.000000 1.000000 1.000000 1.000000 1.000000 1.000000 1.000000 1.000000 1.000000 1.000000 1.000000 1.000000 0.000000 0.000000 0.001000 0.001000 0.000000 10000 10000 0 1 10000 2519293931 0.001300 426.153846
1.010000 1.008000 1.000000 0.990000 0.992000 1.000000 1.000000 1.000000 1.000000 1.000000 1.000000 1.000000 1.000000 1.000000 1.000000 1.000000 1.000000 1.000000 1.000000 1.000000 1.000000 1.000000 1.000000 1.000000 1.000000 1.000000 0.000000 0.000000 0.001000 0.001000 0.000000 10000 10000 0 1 10000 4022408192 0.001000 587.900000
1.010000 1.008000 1.000000 0.990000 0.992000 1.000000 1.000000 1.000000 1.000000 1.000000 1.000000 1.000000 1.000000 1.000000 1.000000 1.000000 1.000000 1.000000 1.000000 1.000000 1.000000 1.000000 1.000000 1.000000 1.000000 1.000000 0.000000 0.000000 0.001000 0.001000 0.000000 10000 10000 0 1 10000 1355302130 0.000900 682.555556
1.010000 1.008000 1.000000 0.990000 0.992000 1.000000 1.000000 1.000000 1.000000 1.000000 1.000000 1.000000 1.000000 1.000000 1.000000 1.000000 1.000000 1.000000 1.000000 1.000000 1.000000 1.000000 1.000000 1.000000 1.000000 1.000000 0.000000 0.000000 0.001000 0.001000 0.000000 10000 10000 0 1 10000 1630532516 0.001800 479.611111
1.010000 1.008000 1.000000 0.990000 0.992000 1.000000 1.000000 1.000000 1.000000 1.000000 1.000000 1.000000 1.000000 1.000000 1.000000 1.000000 1.000000 1.000000 1.000000 1.000000 1.000000 1.000000 1.000000 1.000000 1.000000 1.000000 0.000000 0.000000 0.001000 0.001000 0.000000 10000 10000 0 1 10000 1418047616 0.000900 545.000000
1.010000 1.008000 1.000000 0.990000 0.992000 1.000000 1.000000 1.000000 1.000000 1.000000 1.000000 1.000000 1.000000 1.000000 1.000000 1.000000 1.000000 1.000000 1.000000 1.000000 1.000000 1.000000 1.000000 1.000000 1.000000 1.000000 0.000000 0.000000 0.001000 0.001000 0.000000 10000 10000 0 1 10000 2912552216 0.001200 537.333333
1.010000 1.008000 1.000000 0.990000 0.992000 1.000000 1.000000 1.000000 1.000000 1.000000 1.000000 1.000000 1.000000 1.000000 1.000000 1.000000 1.000000 1.000000 1.000000 1.000000 1.000000 1.000000 1.000000 1.000000 1.000000 1.000000 0.000000 0.000000 0.001000 0.001000 0.000000 10000 10000 0 1 10000 1980669576 0.001300 527.230769
1.010000 1.008000 1.000000 0.990000 0.992000 1.000000 1.000000 1.000000 1.000000 1.000000 1.000000 1.000000 1.000000 1.000000 1.000000 1.000000 1.000000 1.000000 1.000000 1.000000 1.000000 1.000000 1.000000 1.000000 1.000000 1.000000 0.000000 0.000000 0.001000 0.001000 0.000000 10000 10000 0 1 10000 2321884049 0.002000 517.200000
1.010000 1.008000 1.000000 0.990000 0.992000 1.000000 1.000000 1.000000 1.000000 1.000000 1.000000 1.000000 1.000000 1.000000 1.000000 1.000000 1.000000 1.000000 1.000000 1.000000 1.000000 1.000000 1.000000 1.000000 1.000000 1.000000 0.000000 0.000000 0.001000 0.001000 0.000000 10000 10000 0 1 10000 1182320205 0.001800 572.888889
1.010000 1.008000 1.000000 0.990000 0.992000 1.000000 1.000000 1.000000 1.000000 1.000000 1.000000 1.000000 1.000000 1.000000 1.000000 1.000000 1.000000 1.000000 1.000000 1.000000 1.000000 1.000000 1.000000 1.000000 1.000000 1.000000 0.000000 0.000000 0.001000 0.001000 0.000000 10000 10000 0 1 10000 3728648583 0.001100 527.818182
1.010000 1.008000 1.000000 0.990000 0.992000 1.000000 1.000000 1.000000 1.000000 1.000000 1.000000 1.000000 1.000000 1.000000 1.000000 1.000000 1.000000 1.000000 1.000000 1.000000 1.000000 1.000000 1.000000 1.000000 1.000000 1.000000 0.000000 0.000000 0.001000 0.001000 0.000000 10000 10000 0 1 10000 1073869270 0.001100 554.818182
1.010000 1.008000 1.000000 0.990000 0.992000 1.000000 1.000000 1.000000 1.000000 1.000000 1.000000 1.000000 1.000000 1.000000 1.000000 1.000000 1.000000 1.000000 1.000000 1.000000 1.000000 1.000000 1.000000 1.000000 1.000000 1.000000 0.000000 0.000000 0.001000 0.001000 0.000000 10000 10000 0 1 10000 2796042729 0.001200 566.583333
1.010000 1.008000 1.000000 0.990000 0.992000 1.000000 1.000000 1.000000 1.000000 1.000000 1.000000 1.000000 1.000000 1.000000 1.000000 1.000000 1.000000 1.000000 1.000000 1.000000 1.000000 1.000000 1.000000 1.000000 1.000000 1.000000 0.000000 0.000000 0.001000 0.001000 0.000000 10000 10000 0 1 10000 2597735880 0.001800 608.555556
1.010000 1.008000 1.000000 0.990000 0.992000 1.000000 1.000000 1.000000 1.000000 1.000000 1.000000 1.000000 1.000000 1.000000 1.000000 1.000000 1.000000 1.000000 1.000000 1.000000 1.000000 1.000000 1.000000 1.000000 1.000000 1.000000 0.000000 0.000000 0.001000 0.001000 0.000000 10000 10000 0 1 10000 1126244951 0.001000 561.600000
1.010000 1.008000 1.000000 0.990000 0.992000 1.000000 1.000000 1.000000 1.000000 1.000000 1.000000 1.000000 1.000000 1.000000 1.000000 1.000000 1.000000 1.000000 1.000000 1.000000 1.000000 1.000000 1.000000 1.000000 1.000000 1.000000 0.000000 0.000000 0.001000 0.001000 0.000000 10000 10000 0 1 10000 3669773866 0.001300 571.076923
1.010000 1.008000 1.000000 0.990000 0.992000 1.000000 1.000000 1.000000 1.000000 1.000000 1.000000 1.000000 1.000000 1.000000 1.000000 1.000000 1.000000 1.000000 1.000000 1.000000 1.000000 1.000000 1.000000 1.000000 1.000000 1.000000 0.000000 0.000000 0.001000 0.001000 0.000000 10000 10000 0 1 10000 1162866860 0.001700 614.000000
1.010000 1.008000 1.000000 0.990000 0.992000 1.000000 1.000000 1.000000 1.000000 1.000000 1.000000 1.000000 1.000000 1.000000 1.000000 1.000000 1.000000 1.000000 1.000000 1.000000 1.000000 1.000000 1.000000 1.000000 1.000000 1.000000 0.000000 0.000000 0.001000 0.001000 0.000000 10000 10000 0 1 10000 1404336965 0.000900 468.777778
1.010000 1.008000 1.000000 0.990000 0.992000 1.000000 1.000000 1.000000 1.000000 1.000000 1.000000 1.000000 1.000000 1.000000 1.000000 1.000000 1.000000 1.000000 1.000000 1.000000 1.000000 1.000000 1.000000 1.000000 1.000000 1.000000 0.000000 0.000000 0.001000 0.001000 0.000000 10000 10000 0 1 10000 3118591535 0.001200 487.583333
1.010000 1.008000 1.000000 0.990000 0.992000 1.000000 1.000000 1.000000 1.000000 1.000000 1.000000 1.000000 1.000000 1.000000 1.000000 1.000000 1.000000 1.000000 1.000000 1.000000 1.000000 1.000000 1.000000 1.000000 1.000000 1.000000 0.000000 0.000000 0.001000 0.001000 0.000000 10000 10000 0 1 10000 2341136149 0.001100 673.909091
1.010000 1.008000 1.000000 0.990000 0.992000 1.000000 1.000000 1.000000 1.000000 1.000000 1.000000 1.000000 1.000000 1.000000 1.000000 1.000000 1.000000 1.000000 1.000000 1.000000 1.000000 1.000000 1.000000 1.000000 1.000000 1.000000 0.000000 0.000000 0.001000 0.001000 0.000000 10000 10000 0 1 10000 1309878562 0.001500 504.733333
1.010000 1.008000 1.000000 0.990000 0.992000 1.000000 1.000000 1.000000 1.000000 1.000000 1.000000 1.000000 1.000000 1.000000 1.000000 1.000000 1.000000 1.000000 1.000000 1.000000 1.000000 1.000000 1.000000 1.000000 1.000000 1.000000 0.000000 0.000000 0.001000 0.001000 0.000000 10000 10000 0 1 10000 1294794155 0.001700 557.588235
1.010000 1.008000 1.000000 0.990000 0.992000 1.000000 1.000000 1.000000 1.000000 1.000000 1.000000 1.000000 1.000000 1.000000 1.000000 1.000000 1.000000 1.000000 1.000000 1.000000 1.000000 1.000000 1.000000 1.000000 1.000000 1.000000 0.000000 0.000000 0.001000 0.001000 0.000000 10000 10000 0 1 10000 348844120 0.001500 539.333333
1.010000 1.008000 1.000000 0.990000 0.992000 1.000000 1.000000 1.000000 1.000000 1.000000 1.000000 1.000000 1.000000 1.000000 1.000000 1.000000 1.000000 1.000000 1.000000 1.000000 1.000000 1.000000 1.000000 1.000000 1.000000 1.000000 0.000000 0.000000 0.001000 0.001000 0.000000 10000 10000 0 1 10000 3228286415 0.000800 442.625000
1.010000 1.008000 1.000000 0.990000 0.992000 1.000000 1.000000 1.000000 1.000000 1.000000 1.000000 1.000000 1.000000 1.000000 1.000000 1.000000 1.000000 1.000000 1.000000 1.000000 1.000000 1.000000 1.000000 1.000000 1.000000 1.000000 0.000000 0.000000 0.001000 0.001000 0.000000 10000 10000 0 1 10000 1638130378 0.001400 747.071429
1.010000 1.008000 1.000000 0.990000 0.992000 1.000000 1.000000 1.000000 1.000000 1.000000 1.000000 1.000000 1.000000 1.000000 1.000000 1.000000 1.000000 1.000000 1.000000 1.000000 1.000000 1.000000 1.000000 1.000000 1.000000 1.000000 0.000000 0.000000 0.001000 0.001000 0.000000 10000 10000 0 1 10000 449836014 0.001200 598.250000
1.010000 1.008000 1.000000 0.990000 0.992000 1.000000 1.000000 1.000000 1.000000 1.000000 1.000000 1.000000 1.000000 1.000000 1.000000 1.000000 1.000000 1.000000 1.000000 1.000000 1.000000 1.000000 1.000000 1.000000 1.000000 1.000000 0.000000 0.000000 0.001000 0.001000 0.000000 10000 10000 0 1 10000 1359926808 0.001500 611.666667
1.010000 1.008000 1.000000 0.990000 0.992000 1.000000 1.000000 1.000000 1.000000 1.000000 1.000000 1.000000 1.000000 1.000000 1.000000 1.000000 1.000000 1.000000 1.000000 1.000000 1.000000 1.000000 1.000000 1.000000 1.000000 1.000000 0.000000 0.000000 0.001000 0.001000 0.000000 10000 10000 0 1 10000 3855903300 0.001500 506.866667
1.010000 1.008000 1.000000 0.990000 0.992000 1.000000 1.000000 1.000000 1.000000 1.000000 1.000000 1.000000 1.000000 1.000000 1.000000 1.000000 1.000000 1.000000 1.000000 1.000000 1.000000 1.000000 1.000000 1.000000 1.000000 1.000000 0.000000 0.000000 0.001000 0.001000 0.000000 10000 10000 0 1 10000 1068099118 0.001800 569.500000
1.010000 1.008000 1.000000 0.990000 0.992000 1.000000 1.000000 1.000000 1.000000 1.000000 1.000000 1.000000 1.000000 1.000000 1.000000 1.000000 1.000000 1.000000 1.000000 1.000000 1.000000 1.000000 1.000000 1.000000 1.000000 1.000000 0.000000 0.000000 0.001000 0.001000 0.000000 10000 10000 0 1 10000 851552421 0.001800 527.888889
1.010000 1.008000 1.000000 0.990000 0.992000 1.000000 1.000000 1.000000 1.000000 1.000000 1.000000 1.000000 1.000000 1.000000 1.000000 1.000000 1.000000 1.000000 1.000000 1.000000 1.000000 1.000000 1.000000 1.000000 1.000000 1.000000 0.000000 0.000000 0.001000 0.001000 0.000000 10000 10000 0 1 10000 3989237449 0.001100 532.090909
1.010000 1.008000 1.000000 0.990000 0.992000 1.000000 1.000000 1.000000 1.000000 1.000000 1.000000 1.000000 1.000000 1.000000 1.000000 1.000000 1.000000 1.000000 1.000000 1.000000 1.000000 1.000000 1.000000 1.000000 1.000000 1.000000 0.000000 0.000000 0.001000 0.001000 0.000000 10000 10000 0 1 10000 898617255 0.001700 512.294118
1.010000 1.008000 1.000000 0.990000 0.992000 1.000000 1.000000 1.000000 1.000000 1.000000 1.000000 1.000000 1.000000 1.000000 1.000000 1.000000 1.000000 1.000000 1.000000 1.000000 1.000000 1.000000 1.000000 1.000000 1.000000 1.000000 0.000000 0.000000 0.001000 0.001000 0.000000 10000 10000 0 1 10000 365781201 0.001500 496.533333
1.010000 1.008000 1.000000 0.990000 0.992000 1.000000 1.000000 1.000000 1.000000 1.000000 1.000000 1.000000 1.000000 1.000000 1.000000 1.000000 1.000000 1.000000 1.000000 1.000000 1.000000 1.000000 1.000000 1.000000 1.000000 1.000000 0.000000 0.000000 0.001000 0.001000 0.000000 10000 10000 0 1 10000 661031845 0.000700 510.428571
1.010000 1.008000 1.000000 0.990000 0.992000 1.000000 1.000000 1.000000 1.000000 1.000000 1.000000 1.000000 1.000000 1.000000 1.000000 1.000000 1.000000 1.000000 1.000000 1.000000 1.000000 1.000000 1.000000 1.000000 1.000000 1.000000 0.000000 0.000000 0.001000 0.001000 0.000000 10000 10000 0 1 10000 1684199865 0.001000 577.200000
1.010000 1.008000 1.000000 0.990000 0.992000 1.000000 1.000000 1.000000 1.000000 1.000000 1.000000 1.000000 1.000000 1.000000 1.000000 1.000000 1.000000 1.000000 1.000000 1.000000 1.000000 1.000000 1.000000 1.000000 1.000000 1.000000 0.000000 0.000000 0.001000 0.001000 0.000000 10000 10000 0 1 10000 2767326042 0.001400 583.571429
1.010000 1.008000 1.000000 0.990000 0.992000 1.000000 1.000000 1.000000 1.000000 1.000000 1.000000 1.000000 1.000000 1.000000 1.000000 1.000000 1.000000 1.000000 1.000000 1.000000 1.000000 1.000000 1.000000 1.000000 1.000000 1.000000 0.000000 0.000000 0.001000 0.001000 0.000000 10000 10000 0 1 10000 1747697581 0.001100 619.000000
1.010000 1.008000 1.000000 0.990000 0.992000 1.000000 1.000000 1.000000 1.000000 1.000000 1.000000 1.000000 1.000000 1.000000 1.000000 1.000000 1.000000 1.000000 1.000000 1.000000 1.000000 1.000000 1.000000 1.000000 1.000000 1.000000 0.000000 0.000000 0.001000 0.001000 0.000000 10000 10000 0 1 10000 3178890687 0.001000 577.300000
1.010000 1.008000 1.000000 0.990000 0.992000 1.000000 1.000000 1.000000 1.000000 1.000000 1.000000 1.000000 1.000000 1.000000 1.000000 1.000000 1.000000 1.000000 1.000000 1.000000 1.000000 1.000000 1.000000 1.000000 1.000000 1.000000 0.000000 0.000000 0.001000 0.001000 0.000000 10000 10000 0 1 10000 3975641815 0.001500 568.066667
1.010000 1.008000 1.000000 0.990000 0.992000 1.000000 1.000000 1.000000 1.000000 1.000000 1.000000 1.000000 1.000000 1.000000 1.000000 1.000000 1.000000 1.000000 1.000000 1.000000 1.000000 1.000000 1.000000 1.000000 1.000000 1.000000 0.000000 0.000000 0.001000 0.001000 0.000000 10000 10000 0 1 10000 2184850407 0.002200 537.318182
1.010000 1.008000 1.000000 0.990000 0.992000 1.000000 1.000000 1.000000 1.000000 1.000000 1.000000 1.000000 1.000000 1.000000 1.000000 1.000000 1.000000 1.000000 1.000000 1.000000 1.000000 1.000000 1.000000 1.000000 1.000000 1.000000 0.000000 0.000000 0.001000 0.001000 0.000000 10000 10000 0 1 10000 1241894613 0.001500 542.000000
1.010000 1.008000 1.000000 0.990000 0.992000 1.000000 1.000000 1.000000 1.000000 1.000000 1.000000 1.000000 1.000000 1.000000 1.000000 1.000000 1.000000 1.000000 1.000000 1.000000 1.000000 1.000000 1.000000 1.000000 1.000000 1.000000 0.000000 0.000000 0.001000 0.001000 0.000000 10000 10000 0 1 10000 1110651798 0.001600 552.625000
1.010000 1.008000 1.000000 0.990000 0.992000 1.000000 1.000000 1.000000 1.000000 1.000000 1.000000 1.000000 1.000000 1.000000 1.000000 1.000000 1.000000 1.000000 1.000000 1.000000 1.000000 1.000000 1.000000 1.000000 1.000000 1.000000 0.000000 0.000000 0.001000 0.001000 0.000000 10000 10000 0 1 10000 4272230412 0.001000 728.500000
1.010000 1.008000 1.000000 0.990000 0.992000 1.000000 1.000000 1.000000 1.000000 1.000000 1.000000 1.000000 1.000000 1.000000 1.000000 1.000000 1.000000 1.000000 1.000000 1.000000 1.000000 1.000000 1.000000 1.000000 1.000000 1.000000 0.000000 0.000000 0.001000 0.001000 0.000000 10000 10000 0 1 10000 4197296927 0.001400 491.071429
1.010000 1.008000 1.000000 0.990000 0.992000 1.000000 1.000000 1.000000 1.000000 1.000000 1.000000 1.000000 1.000000 1.000000 1.000000 1.000000 1.000000 1.000000 1.000000 1.000000 1.000000 1.000000 1.000000 1.000000 1.000000 1.000000 0.000000 0.000000 0.001000 0.001000 0.000000 10000 10000 0 1 10000 1829299951 0.002400 541.750000
1.010000 1.008000 1.000000 0.990000 0.992000 1.000000 1.000000 1.000000 1.000000 1.000000 1.000000 1.000000 1.000000 1.000000 1.000000 1.000000 1.000000 1.000000 1.000000 1.000000 1.000000 1.000000 1.000000 1.000000 1.000000 1.000000 0.000000 0.000000 0.001000 0.001000 0.000000 10000 10000 0 1 10000 216079048 0.001800 536.388889
1.010000 1.008000 1.000000 0.990000 0.992000 1.000000 1.000000 1.000000 1.000000 1.000000 1.000000 1.000000 1.000000 1.000000 1.000000 1.000000 1.000000 1.000000 1.000000 1.000000 1.000000 1.000000 1.000000 1.000000 1.000000 1.000000 0.000000 0.000000 0.001000 0.001000 0.000000 10000 10000 0 1 10000 716061023 0.002000 489.850000
1.010000 1.008000 1.000000 0.990000 0.992000 1.000000 1.000000 1.000000 1.000000 1.000000 1.000000 1.000000 1.000000 1.000000 1.000000 1.000000 1.000000 1.000000 1.000000 1.000000 1.000000 1.000000 1.000000 1.000000 1.000000 1.000000 0.000000 0.000000 0.001000 0.001000 0.000000 10000 10000 0 1 10000 2503599670 0.001100 637.272727
1.010000 1.008000 1.000000 0.990000 0.992000 1.000000 1.000000 1.000000 1.000000 1.000000 1.000000 1.000000 1.000000 1.000000 1.000000 1.000000 1.000000 1.000000 1.000000 1.000000 1.000000 1.000000 1.000000 1.000000 1.000000 1.000000 0.000000 0.000000 0.001000 0.001000 0.000000 10000 10000 0 1 10000 2150255969 0.001600 523.750000
1.010000 1.008000 1.000000 0.990000 0.992000 1.000000 1.000000 1.000000 1.000000 1.000000 1.000000 1.000000 1.000000 1.000000 1.000000 1.000000 1.000000 1.000000 1.000000 1.000000 1.000000 1.000000 1.000000 1.000000 1.000000 1.000000 0.000000 0.000000 0.001000 0.001000 0.000000 10000 10000 0 1 10000 2296670051 0.001200 659.000000
1.010000 1.008000 1.000000 0.990000 0.992000 1.000000 1.000000 1.000000 1.000000 1.000000 1.000000 1.000000 1.000000 1.000000 1.000000 1.000000 1.000000 1.000000 1.000000 1.000000 1.000000 1.000000 1.000000 1.000000 1.000000 1.000000 0.000000 0.000000 0.001000 0.001000 0.000000 10000 10000 0 1 10000 2231113954 0.001500 569.533333
1.010000 1.008000 1.000000 0.990000 0.992000 1.000000 1.000000 1.000000 1.000000 1.000000 1.000000 1.000000 1.000000 1.000000 1.000000 1.000000 1.000000 1.000000 1.000000 1.000000 1.000000 1.000000 1.000000 1.000000 1.000000 1.000000 0.000000 0.000000 0.001000 0.001000 0.000000 10000 10000 0 1 10000 3148340065 0.001700 630.352941
1.010000 1.008000 1.000000 0.990000 0.992000 1.000000 1.000000 1.000000 1.000000 1.000000 1.000000 1.000000 1.000000 1.000000 1.000000 1.000000 1.000000 1.000000 1.000000 1.000000 1.000000 1.000000 1.000000 1.000000 1.000000 1.000000 0.000000 0.000000 0.001000 0.001000 0.000000 10000 10000 0 1 10000 4031811933 0.001200 656.416667
1.010000 1.008000 1.000000 0.990000 0.992000 1.000000 1.000000 1.000000 1.000000 1.000000 1.000000 1.000000 1.000000 1.000000 1.000000 1.000000 1.000000 1.000000 1.000000 1.000000 1.000000 1.000000 1.000000 1.000000 1.000000 1.000000 0.000000 0.000000 0.001000 0.001000 0.000000 10000 10000 0 1 10000 3966374944 0.001900 570.000000
1.010000 1.008000 1.000000 0.990000 0.992000 1.000000 1.000000 1.000000 1.000000 1.000000 1.000000 1.000000 1.000000 1.000000 1.000000 1.000000 1.000000 1.000000 1.000000 1.000000 1.000000 1.000000 1.000000 1.000000 1.000000 1.000000 0.000000 0.000000 0.001000 0.001000 0.000000 10000 10000 0 1 10000 1745412161 0.001600 552.562500
1.010000 1.008000 1.000000 0.990000 0.992000 1.000000 1.000000 1.000000 1.000000 1.000000 1.000000 1.000000 1.000000 1.000000 1.000000 1.000000 1.000000 1.000000 1.000000 1.000000 1.000000 1.000000 1.000000 1.000000 1.000000 1.000000 0.000000 0.000000 0.001000 0.001000 0.000000 10000 10000 0 1 10000 2539658869 0.001400 550.285714
1.010000 1.008000 1.000000 0.990000 0.992000 1.000000 1.000000 1.000000 1.000000 1.000000 1.000000 1.000000 1.000000 1.000000 1.000000 1.000000 1.000000 1.000000 1.000000 1.000000 1.000000 1.000000 1.000000 1.000000 1.000000 1.000000 0.000000 0.000000 0.001000 0.001000 0.000000 10000 10000 0 1 10000 491777594 0.001100 432.181818
1.010000 1.008000 1.000000 0.990000 0.992000 1.000000 1.000000 1.000000 1.000000 1.000000 1.000000 1.000000 1.000000 1.000000 1.000000 1.000000 1.000000 1.000000 1.000000 1.000000 1.000000 1.000000 1.000000 1.000000 1.000000 1.000000 0.000000 0.000000 0.001000 0.001000 0.000000 10000 10000 0 1 10000 2077496324 0.001600 481.750000
1.010000 1.008000 1.000000 0.990000 0.992000 1.000000 1.000000 1.000000 1.000000 1.000000 1.000000 1.000000 1.000000 1.000000 1.000000 1.000000 1.000000 1.000000 1.000000 1.000000 1.000000 1.000000 1.000000 1.000000 1.000000 1.000000 0.000000 0.000000 0.001000 0.001000 0.000000 10000 10000 0 1 10000 1282541215 0.001200 539.000000
1.010000 1.008000 1.000000 0.990000 0.992000 1.000000 1.000000 1.000000 1.000000 1.000000 1.000000 1.000000 1.000000 1.000000 1.000000 1.000000 1.000000 1.000000 1.000000 1.000000 1.000000 1.000000 1.000000 1.000000 1.000000 1.000000 0.000000 0.000000 0.001000 0.001000 0.000000 10000 10000 0 1 10000 819467849 0.001400 521.928571
1.010000 1.008000 1.000000 0.990000 0.992000 1.000000 1.000000 1.000000 1.000000 1.000000 1.000000 1.000000 1.000000 1.000000 1.000000 1.000000 1.000000 1.000000 1.000000 1.000000 1.000000 1.000000 1.000000 1.000000 1.000000 1.000000 0.000000 0.000000 0.001000 0.001000 0.000000 10000 10000 0 1 10000 715237238 0.001000 627.700000
1.010000 1.008000 1.000000 0.990000 0.992000 1.000000 1.000000 1.000000 1.000000 1.000000 1.000000 1.000000 1.000000 1.000000 1.000000 1.000000 1.000000 1.000000 1.000000 1.000000 1.000000 1.000000 1.000000 1.000000 1.000000 1.000000 0.000000 0.000000 0.001000 0.001000 0.000000 10000 10000 0 1 10000 3422416492 0.001700 527.352941
1.010000 1.008000 1.000000 0.990000 0.992000 1.000000 1.000000 1.000000 1.000000 1.000000 1.000000 1.000000 1.000000 1.000000 1.000000 1.000000 1.000000 1.000000 1.000000 1.000000 1.000000 1.000000 1.000000 1.000000 1.000000 1.000000 0.000000 0.000000 0.001000 0.001000 0.000000 10000 10000 0 1 10000 3452676179 0.001300 558.923077
1.010000 1.008000 1.000000 0.990000 0.992000 1.000000 1.000000 1.000000 1.000000 1.000000 1.000000 1.000000 1.000000 1.000000 1.000000 1.000000 1.000000 1.000000 1.000000 1.000000 1.000000 1.000000 1.000000 1.000000 1.000000 1.000000 0.000000 0.000000 0.001000 0.001000 0.000000 10000 10000 0 1 10000 2906601880 0.001400 497.571429
1.010000 1.008000 1.000000 0.990000 0.992000 1.000000 1.000000 1.000000 1.000000 1.000000 1.000000 1.000000 1.000000 1.000000 1.000000 1.000000 1.000000 1.000000 1.000000 1.000000 1.000000 1.000000 1.000000 1.000000 1.000000 1.000000 0.000000 0.000000 0.001000 0.001000 0.000000 10000 10000 0 1 10000 2961258724 0.001300 608.538462
1.010000 1.008000 1.000000 0.990000 0.992000 1.000000 1.000000 1.000000 1.000000 1.000000 1.000000 1.000000 1.000000 1.000000 1.000000 1.000000 1.000000 1.000000 1.000000 1.000000 1.000000 1.000000 1.000000 1.000000 1.000000 1.000000 0.000000 0.000000 0.001000 0.001000 0.000000 10000 10000 0 1 10000 4193907760 0.001100 480.272727
1.010000 1.008000 1.000000 0.990000 0.992000 1.000000 1.000000 1.000000 1.000000 1.000000 1.000000 1.000000 1.000000 1.000000 1.000000 1.000000 1.000000 1.000000 1.000000 1.000000 1.000000 1.000000 1.000000 1.000000 1.000000 1.000000 0.000000 0.000000 0.001000 0.001000 0.000000 10000 10000 0 1 10000 4079712361 0.001900 565.421053
1.010000 1.008000 1.000000 0.990000 0.992000 1.000000 1.000000 1.000000 1.000000 1.000000 1.000000 1.000000 1.000000 1.000000 1.000000 1.000000 1.000000 1.000000 1.000000 1.000000 1.000000 1.000000 1.000000 1.000000 1.000000 1.000000 0.000000 0.000000 0.001000 0.001000 0.000000 10000 10000 0 1 10000 851060106 0.001100 647.454545
1.010000 1.008000 1.000000 0.990000 0.992000 1.000000 1.000000 1.000000 1.000000 1.000000 1.000000 1.000000 1.000000 1.000000 1.000000 1.000000 1.000000 1.000000 1.000000 1.000000 1.000000 1.000000 1.000000 1.000000 1.000000 1.000000 0.000000 0.000000 0.001000 0.001000 0.000000 10000 10000 0 1 10000 2533150954 0.001200 527.166667
1.010000 1.008000 1.000000 0.990000 0.992000 1.000000 1.000000 1.000000 1.000000 1.000000 1.000000 1.000000 1.000000 1.000000 1.000000 1.000000 1.000000 1.000000 1.000000 1.000000 1.000000 1.000000 1.000000 1.000000 1.000000 1.000000 0.000000 0.000000 0.001000 0.001000 0.000000 10000 10000 0 1 10000 1027688304 0.001200 512.500000
1.010000 1.008000 1.000000 0.990000 0.992000 1.000000 1.000000 1.000000 1.000000 1.000000 1.000000 1.000000 1.000000 1.000000 1.000000 1.000000 1.000000 1.000000 1.000000 1.000000 1.000000 1.000000 1.000000 1.000000 1.000000 1.000000 0.000000 0.000000 0.001000 0.001000 0.000000 10000 10000 0 1 10000 312122694 0.001600 561.187500
1.010000 1.008000 1.000000 0.990000 0.992000 1.000000 1.000000 1.000000 1.000000 1.000000 1.000000 1.000000 1.000000 1.000000 1.000000 1.000000 1.000000 1.000000 1.000000 1.000000 1.000000 1.000000 1.000000 1.000000 1.000000 1.000000 0.000000 0.000000 0.001000 0.001000 0.000000 10000 10000 0 1 10000 3157216285 0.001300 557.538462
1.010000 1.008000 1.000000 0.990000 0.992000 1.000000 1.000000 1.000000 1.000000 1.000000 1.000000 1.000000 1.000000 1.000000 1.000000 1.000000 1.000000 1.000000 1.000000 1.000000 1.000000 1.000000 1.000000 1.000000 1.000000 1.000000 0.000000 0.000000 0.001000 0.001000 0.000000 10000 10000 0 1 10000 2814796445 0.001700 649.000000
1.010000 1.008000 1.000000 0.990000 0.992000 1.000000 1.000000 1.000000 1.000000 1.000000 1.000000 1.000000 1.000000 1.000000 1.000000 1.000000 1.000000 1.000000 1.000000 1.000000 1.000000 1.000000 1.000000 1.000000 1.000000 1.000000 0.000000 0.000000 0.001000 0.001000 0.000000 10000 10000 0 1 10000 3051209482 0.001100 625.545455
1.010000 1.008000 1.000000 0.990000 0.992000 1.000000 1.000000 1.000000 1.000000 1.000000 1.000000 1.000000 1.000000 1.000000 1.000000 1.000000 1.000000 1.000000 1.000000 1.000000 1.000000 1.000000 1.000000 1.000000 1.000000 1.000000 0.000000 0.000000 0.001000 0.001000 0.000000 10000 10000 0 1 10000 720592381 0.001200 515.916667
1.010000 1.008000 1.000000 0.990000 0.992000 1.000000 1.000000 1.000000 1.000000 1.000000 1.000000 1.000000 1.000000 1.000000 1.000000 1.000000 1.000000 1.000000 1.000000 1.000000 1.000000 1.000000 1.000000 1.000000 1.000000 1.000000 0.000000 0.000000 0.001000 0.001000 0.000000 10000 10000 0 1 10000 4243245237 0.001300 591.846154
1.010000 1.008000 1.000000 0.990000 0.992000 1.000000 1.000000 1.000000 1.000000 1.000000 1.000000 1.000000 1.000000 1.000000 1.000000 1.000000 1.000000 1.000000 1.000000 1.000000 1.000000 1.000000 1.000000 1.000000 1.000000 1.000000 0.000000 0.000000 0.001000 0.001000 0.000000 10000 10000 0 1 10000 17774518 0.001600 509.062500
1.010000 1.008000 1.000000 0.990000 0.992000 1.000000 1.000000 1.000000 1.000000 1.000000 1.000000 1.000000 1.000000 1.000000 1.000000 1.000000 1.000000 1.000000 1.000000 1.000000 1.000000 1.000000 1.000000 1.000000 1.000000 1.000000 0.000000 0.000000 0.001000 0.001000 0.000000 10000 10000 0 1 10000 1910658941 0.001100 463.545455
1.010000 1.008000 1.000000 0.990000 0.992000 1.000000 1.000000 1.000000 1.000000 1.000000 1.000000 1.000000 1.000000 1.000000 1.000000 1.000000 1.000000 1.000000 1.000000 1.000000 1.000000 1.000000 1.000000 1.000000 1.000000 1.000000 0.000000 0.000000 0.001000 0.001000 0.000000 10000 10000 0 1 10000 3772220954 0.001800 511.833333
1.010000 1.008000 1.000000 0.990000 0.992000 1.000000 1.000000 1.000000 1.000000 1.000000 1.000000 1.000000 1.000000 1.000000 1.000000 1.000000 1.000000 1.000000 1.000000 1.000000 1.000000 1.000000 1.000000 1.000000 1.000000 1.000000 0.000000 0.000000 0.001000 0.001000 0.000000 10000 10000 0 1 10000 2554994161 0.001300 534.461538
1.010000 1.008000 1.000000 0.990000 0.992000 1.000000 1.000000 1.000000 1.000000 1.000000 1.000000 1.000000 1.000000 1.000000 1.000000 1.000000 1.000000 1.000000 1.000000 1.000000 1.000000 1.000000 1.000000 1.000000 1.000000 1.000000 0.000000 0.000000 0.001000 0.001000 0.000000 10000 10000 0 1 10000 3490489391 0.001200 570.083333
1.010000 1.008000 1.000000 0.990000 0.992000 1.000000 1.000000 1.000000 1.000000 1.000000 1.000000 1.000000 1.000000 1.000000 1.000000 1.000000 1.000000 1.000000 1.000000 1.000000 1.000000 1.000000 1.000000 1.000000 1.000000 1.000000 0.000000 0.000000 0.001000 0.001000 0.000000 10000 10000 0 1 10000 3518872177 0.001500 578.466667
1.010000 1.008000 1.000000 0.990000 0.992000 1.000000 1.000000 1.000000 1.000000 1.000000 1.000000 1.000000 1.000000 1.000000 1.000000 1.000000 1.000000 1.000000 1.000000 1.000000 1.000000 1.000000 1.000000 1.000000 1.000000 1.000000 0.000000 0.000000 0.001000 0.001000 0.000000 10000 10000 0 1 10000 188129929 0.001400 563.785714
1.010000 1.008000 1.000000 0.990000 0.992000 1.000000 1.000000 1.000000 1.000000 1.000000 1.000000 1.000000 1.000000 1.000000 1.000000 1.000000 1.000000 1.000000 1.000000 1.000000 1.000000 1.000000 1.000000 1.000000 1.000000 1.000000 0.000000 0.000000 0.001000 0.001000 0.000000 10000 10000 0 1 10000 850271979 0.001400 562.000000
1.010000 1.008000 1.000000 0.990000 0.992000 1.000000 1.000000 1.000000 1.000000 1.000000 1.000000 1.000000 1.000000 1.000000 1.000000 1.000000 1.000000 1.000000 1.000000 1.000000 1.000000 1.000000 1.000000 1.000000 1.000000 1.000000 0.000000 0.000000 0.001000 0.001000 0.000000 10000 10000 0 1 10000 582784274 0.001000 515.800000
1.010000 1.008000 1.000000 0.990000 0.992000 1.000000 1.000000 1.000000 1.000000 1.000000 1.000000 1.000000 1.000000 1.000000 1.000000 1.000000 1.000000 1.000000 1.000000 1.000000 1.000000 1.000000 1.000000 1.000000 1.000000 1.000000 0.000000 0.000000 0.001000 0.001000 0.000000 10000 10000 0 1 10000 1784199037 0.001500 558.800000
1.010000 1.008000 1.000000 0.990000 0.992000 1.000000 1.000000 1.000000 1.000000 1.000000 1.000000 1.000000 1.000000 1.000000 1.000000 1.000000 1.000000 1.000000 1.000000 1.000000 1.000000 1.000000 1.000000 1.000000 1.000000 1.000000 0.000000 0.000000 0.001000 0.001000 0.000000 10000 10000 0 1 10000 827393538 0.001200 510.000000
1.010000 1.008000 1.000000 0.990000 0.992000 1.000000 1.000000 1.000000 1.000000 1.000000 1.000000 1.000000 1.000000 1.000000 1.000000 1.000000 1.000000 1.000000 1.000000 1.000000 1.000000 1.000000 1.000000 1.000000 1.000000 1.000000 0.000000 0.000000 0.001000 0.001000 0.000000 10000 10000 0 1 10000 475162328 0.002000 564.900000
1.010000 1.008000 1.000000 0.990000 0.992000 1.000000 1.000000 1.000000 1.000000 1.000000 1.000000 1.000000 1.000000 1.000000 1.000000 1.000000 1.000000 1.000000 1.000000 1.000000 1.000000 1.000000 1.000000 1.000000 1.000000 1.000000 0.000000 0.000000 0.001000 0.001000 0.000000 10000 10000 0 1 10000 2510599290 0.000700 568.714286
1.010000 1.008000 1.000000 0.990000 0.992000 1.000000 1.000000 1.000000 1.000000 1.000000 1.000000 1.000000 1.000000 1.000000 1.000000 1.000000 1.000000 1.000000 1.000000 1.000000 1.000000 1.000000 1.000000 1.000000 1.000000 1.000000 0.000000 0.000000 0.001000 0.001000 0.000000 10000 10000 0 1 10000 4231672607 0.001800 586.944444
1.010000 1.008000 1.000000 0.990000 0.992000 1.000000 1.000000 1.000000 1.000000 1.000000 1.000000 1.000000 1.000000 1.000000 1.000000 1.000000 1.000000 1.000000 1.000000 1.000000 1.000000 1.000000 1.000000 1.000000 1.000000 1.000000 0.000000 0.000000 0.001000 0.001000 0.000000 10000 10000 0 1 10000 1371026327 0.000900 531.222222
1.010000 1.008000 1.000000 0.990000 0.992000 1.000000 1.000000 1.000000 1.000000 1.000000 1.000000 1.000000 1.000000 1.000000 1.000000 1.000000 1.000000 1.000000 1.000000 1.000000 1.000000 1.000000 1.000000 1.000000 1.000000 1.000000 0.000000 0.000000 0.001000 0.001000 0.000000 10000 10000 0 1 10000 1154117188 0.001500 490.600000
1.010000 1.008000 1.000000 0.990000 0.992000 1.000000 1.000000 1.000000 1.000000 1.000000 1.000000 1.000000 1.000000 1.000000 1.000000 1.000000 1.000000 1.000000 1.000000 1.000000 1.000000 1.000000 1.000000 1.000000 1.000000 1.000000 0.000000 0.000000 0.001000 0.001000 0.000000 10000 10000 0 1 10000 3764951390 0.001800 697.055556
1.010000 1.008000 1.000000 0.990000 0.992000 1.000000 1.000000 1.000000 1.000000 1.000000 1.000000 1.000000 1.000000 1.000000 1.000000 1.000000 1.000000 1.000000 1.000000 1.000000 1.000000 1.000000 1.000000 1.000000 1.000000 1.000000 0.000000 0.000000 0.001000 0.001000 0.000000 10000 10000 0 1 10000 3736069662 0.001000 516.600000
1.010000 1.008000 1.000000 0.990000 0.992000 1.000000 1.000000 1.000000 1.000000 1.000000 1.000000 1.000000 1.000000 1.000000 1.000000 1.000000 1.000000 1.000000 1.000000 1.000000 1.000000 1.000000 1.000000 1.000000 1.000000 1.000000 0.000000 0.000000 0.001000 0.001000 0.000000 10000 10000 0 1 10000 3485384840 0.001900 529.947368
1.010000 1.008000 1.000000 0.990000 0.992000 1.000000 1.000000 1.000000 1.000000 1.000000 1.000000 1.000000 1.000000 1.000000 1.000000 1.000000 1.000000 1.000000 1.000000 1.000000 1.000000 1.000000 1.000000 1.000000 1.000000 1.000000 0.000000 0.000000 0.001000 0.001000 0.000000 10000 10000 0 1 10000 1965559827 0.001500 583.133333
1.010000 1.008000 1.000000 0.990000 0.992000 1.000000 1.000000 1.000000 1.000000 1.000000 1.000000 1.000000 1.000000 1.000000 1.000000 1.000000 1.000000 1.000000 1.000000 1.000000 1.000000 1.000000 1.000000 1.000000 1.000000 1.000000 0.000000 0.000000 0.001000 0.001000 0.000000 10000 10000 0 1 10000 1428515068 0.002000 632.450000
1.010000 1.008000 1.000000 0.990000 0.992000 1.000000 1.000000 1.000000 1.000000 1.000000 1.000000 1.000000 1.000000 1.000000 1.000000 1.000000 1.000000 1.000000 1.000000 1.000000 1.000000 1.000000 1.000000 1.000000 1.000000 1.000000 0.000000 0.000000 0.001000 0.001000 0.000000 10000 10000 0 1 10000 2229817457 0.001400 532.928571
1.010000 1.008000 1.000000 0.990000 0.992000 1.000000 1.000000 1.000000 1.000000 1.000000 1.000000 1.000000 1.000000 1.000000 1.000000 1.000000 1.000000 1.000000 1.000000 1.000000 1.000000 1.000000 1.000000 1.000000 1.000000 1.000000 0.000000 0.000000 0.001000 0.001000 0.000000 10000 10000 0 1 10000 56373013 0.001500 524.800000
1.010000 1.008000 1.000000 0.990000 0.992000 1.000000 1.000000 1.000000 1.000000 1.000000 1.000000 1.000000 1.000000 1.000000 1.000000 1.000000 1.000000 1.000000 1.000000 1.000000 1.000000 1.000000 1.000000 1.000000 1.000000 1.000000 0.000000 0.000000 0.001000 0.001000 0.000000 10000 10000 0 1 10000 4294507009 0.001800 511.888889
1.010000 1.008000 1.000000 0.990000 0.992000 1.000000 1.000000 1.000000 1.000000 1.000000 1.000000 1.000000 1.000000 1.000000 1.000000 1.000000 1.000000 1.000000 1.000000 1.000000 1.000000 1.000000 1.000000 1.000000 1.000000 1.000000 0.000000 0.000000 0.001000 0.001000 0.000000 10000 10000 0 1 10000 1981951046 0.001700 561.588235
1.010000 1.008000 1.000000 0.990000 0.992000 1.000000 1.000000 1.000000 1.000000 1.000000 1.000000 1.000000 1.000000 1.000000 1.000000 1.000000 1.000000 1.000000 1.000000 1.000000 1.000000 1.000000 1.000000 1.000000 1.000000 1.000000 0.000000 0.000000 0.001000 0.001000 0.000000 10000 10000 0 1 10000 4243392680 0.001300 589.846154
1.010000 1.008000 1.000000 0.990000 0.992000 1.000000 1.000000 1.000000 1.000000 1.000000 1.000000 1.000000 1.000000 1.000000 1.000000 1.000000 1.000000 1.000000 1.000000 1.000000 1.000000 1.000000 1.000000 1.000000 1.000000 1.000000 0.000000 0.000000 0.001000 0.001000 0.000000 10000 10000 0 1 10000 4278007692 0.001500 541.600000
1.010000 1.008000 1.000000 0.990000 0.992000 1.000000 1.000000 1.000000 1.000000 1.000000 1.000000 1.000000 1.000000 1.000000 1.000000 1.000000 1.000000 1.000000 1.000000 1.000000 1.000000 1.000000 1.000000 1.000000 1.000000 1.000000 0.000000 0.000000 0.001000 0.001000 0.000000 10000 10000 0 1 10000 390657418 0.000500 597.600000
1.010000 1.008000 1.000000 0.990000 0.992000 1.000000 1.000000 1.000000 1.000000 1.000000 1.000000 1.000000 1.000000 1.000000 1.000000 1.000000 1.000000 1.000000 1.000000 1.000000 1.000000 1.000000 1.000000 1.000000 1.000000 1.000000 0.000000 0.000000 0.001000 0.001000 0.000000 10000 10000 0 1 10000 511154576 0.001400 578.142857
1.010000 1.008000 1.000000 0.990000 0.992000 1.000000 1.000000 1.000000 1.000000 1.000000 1.000000 1.000000 1.000000 1.000000 1.000000 1.000000 1.000000 1.000000 1.000000 1.000000 1.000000 1.000000 1.000000 1.000000 1.000000 1.000000 0.000000 0.000000 0.001000 0.001000 0.000000 10000 10000 0 1 10000 3346397979 0.002100 496.857143
1.010000 1.008000 1.000000 0.990000 0.992000 1.000000 1.000000 1.000000 1.000000 1.000000 1.000000 1.000000 1.000000 1.000000 1.000000 1.000000 1.000000 1.000000 1.000000 1.000000 1.000000 1.000000 1.000000 1.000000 1.000000 1.000000 0.000000 0.000000 0.001000 0.001000 0.000000 10000 10000 0 1 10000 4223682 0.001600 550.500000
1.010000 1.008000 1.000000 0.990000 0.992000 1.000000 1.000000 1.000000 1.000000 1.000000 1.000000 1.000000 1.000000 1.000000 1.000000 1.000000 1.000000 1.000000 1.000000 1.000000 1.000000 1.000000 1.000000 1.000000 1.000000 1.000000 0.000000 0.000000 0.001000 0.001000 0.000000 10000 10000 0 1 10000 2191069336 0.000800 587.625000
1.010000 1.008000 1.000000 0.990000 0.992000 1.000000 1.000000 1.000000 1.000000 1.000000 1.000000 1.000000 1.000000 1.000000 1.000000 1.000000 1.000000 1.000000 1.000000 1.000000 1.000000 1.000000 1.000000 1.000000 1.000000 1.000000 0.000000 0.000000 0.001000 0.001000 0.000000 10000 10000 0 1 10000 2831254469 0.001900 463.578947
1.010000 1.008000 1.000000 0.990000 0.992000 1.000000 1.000000 1.000000 1.000000 1.000000 1.000000 1.000000 1.000000 1.000000 1.000000 1.000000 1.000000 1.000000 1.000000 1.000000 1.000000 1.000000 1.000000 1.000000 1.000000 1.000000 0.000000 0.000000 0.001000 0.001000 0.000000 10000 10000 0 1 10000 3571441246 0.001400 570.785714
1.010000 1.008000 1.000000 0.990000 0.992000 1.000000 1.000000 1.000000 1.000000 1.000000 1.000000 1.000000 1.000000 1.000000 1.000000 1.000000 1.000000 1.000000 1.000000 1.000000 1.000000 1.000000 1.000000 1.000000 1.000000 1.000000 0.000000 0.000000 0.001000 0.001000 0.000000 10000 10000 0 1 10000 2325503274 0.001500 576.600000
1.010000 1.008000 1.000000 0.990000 0.992000 1.000000 1.000000 1.000000 1.000000 1.000000 1.000000 1.000000 1.000000 1.000000 1.000000 1.000000 1.000000 1.000000 1.000000 1.000000 1.000000 1.000000 1.000000 1.000000 1.000000 1.000000 0.000000 0.000000 0.001000 0.001000 0.000000 10000 10000 0 1 10000 1859570824 0.001400 545.785714
1.010000 1.008000 1.000000 0.990000 0.992000 1.000000 1.000000 1.000000 1.000000 1.000000 1.000000 1.000000 1.000000 1.000000 1.000000 1.000000 1.000000 1.000000 1.000000 1.000000 1.000000 1.000000 1.000000 1.000000 1.000000 1.000000 0.000000 0.000000 0.001000 0.001000 0.000000 10000 10000 0 1 10000 881354783 0.001100 496.090909
1.010000 1.008000 1.000000 0.990000 0.992000 1.000000 1.000000 1.000000 1.000000 1.000000 1.000000 1.000000 1.000000 1.000000 1.000000 1.000000 1.000000 1.000000 1.000000 1.000000 1.000000 1.000000 1.000000 1.000000 1.000000 1.000000 0.000000 0.000000 0.001000 0.001000 0.000000 10000 10000 0 1 10000 3417838277 0.002000 545.300000
1.010000 1.008000 1.000000 0.990000 0.992000 1.000000 1.000000 1.000000 1.000000 1.000000 1.000000 1.000000 1.000000 1.000000 1.000000 1.000000 1.000000 1.000000 1.000000 1.000000 1.000000 1.000000 1.000000 1.000000 1.000000 1.000000 0.000000 0.000000 0.001000 0.001000 0.000000 10000 10000 0 1 10000 2979455642 0.001700 492.647059
1.010000 1.008000 1.000000 0.990000 0.992000 1.000000 1.000000 1.000000 1.000000 1.000000 1.000000 1.000000 1.000000 1.000000 1.000000 1.000000 1.000000 1.000000 1.000000 1.000000 1.000000 1.000000 1.000000 1.000000 1.000000 1.000000 0.000000 0.000000 0.001000 0.001000 0.000000 10000 10000 0 1 10000 1929732940 0.001700 654.823529
1.010000 1.008000 1.000000 0.990000 0.992000 1.000000 1.000000 1.000000 1.000000 1.000000 1.000000 1.000000 1.000000 1.000000 1.000000 1.000000 1.000000 1.000000 1.000000 1.000000 1.000000 1.000000 1.000000 1.000000 1.000000 1.000000 0.000000 0.000000 0.001000 0.001000 0.000000 10000 10000 0 1 10000 3693747217 0.001000 622.800000
1.010000 1.008000 1.000000 0.990000 0.992000 1.000000 1.000000 1.000000 1.000000 1.000000 1.000000 1.000000 1.000000 1.000000 1.000000 1.000000 1.000000 1.000000 1.000000 1.000000 1.000000 1.000000 1.000000 1.000000 1.000000 1.000000 0.000000 0.000000 0.001000 0.001000 0.000000 10000 10000 0 1 10000 2931578154 0.001900 538.842105
1.010000 1.008000 1.000000 0.990000 0.992000 1.000000 1.000000 1.000000 1.000000 1.000000 1.000000 1.000000 1.000000 1.000000 1.000000 1.000000 1.000000 1.000000 1.000000 1.000000 1.000000 1.000000 1.000000 1.000000 1.000000 1.000000 0.000000 0.000000 0.001000 0.001000 0.000000 10000 10000 0 1 10000 2885297581 0.001400 516.214286
1.010000 1.008000 1.000000 0.990000 0.992000 1.000000 1.000000 1.000000 1.000000 1.000000 1.000000 1.000000 1.000000 1.000000 1.000000 1.000000 1.000000 1.000000 1.000000 1.000000 1.000000 1.000000 1.000000 1.000000 1.000000 1.000000 0.000000 0.000000 0.001000 0.001000 0.000000 10000 10000 0 1 10000 3185524883 0.002200 599.954545
1.010000 1.008000 1.000000 0.990000 0.992000 1.000000 1.000000 1.000000 1.000000 1.000000 1.000000 1.000000 1.000000 1.000000 1.000000 1.000000 1.000000 1.000000 1.000000 1.000000 1.000000 1.000000 1.000000 1.000000 1.000000 1.000000 0.000000 0.000000 0.001000 0.001000 0.000000 10000 10000 0 1 10000 1457132049 0.001000 516.100000
1.010000 1.008000 1.000000 0.990000 0.992000 1.000000 1.000000 1.000000 1.000000 1.000000 1.000000 1.000000 1.000000 1.000000 1.000000 1.000000 1.000000 1.000000 1.000000 1.000000 1.000000 1.000000 1.000000 1.000000 1.000000 1.000000 0.000000 0.000000 0.001000 0.001000 0.000000 10000 10000 0 1 10000 3047387621 0.001600 574.312500
1.010000 1.008000 1.000000 0.990000 0.992000 1.000000 1.000000 1.000000 1.000000 1.000000 1.000000 1.000000 1.000000 1.000000 1.000000 1.000000 1.000000 1.000000 1.000000 1.000000 1.000000 1.000000 1.000000 1.000000 1.000000 1.000000 0.000000 0.000000 0.001000 0.001000 0.000000 10000 10000 0 1 10000 3959580152 0.001600 660.812500
1.010000 1.008000 1.000000 0.990000 0.992000 1.000000 1.000000 1.000000 1.000000 1.000000 1.000000 1.000000 1.000000 1.000000 1.000000 1.000000 1.000000 1.000000 1.000000 1.000000 1.000000 1.000000 1.000000 1.000000 1.000000 1.000000 0.000000 0.000000 0.001000 0.001000 0.000000 10000 10000 0 1 10000 3578915577 0.001500 595.400000
1.010000 1.008000 1.000000 0.990000 0.992000 1.000000 1.000000 1.000000 1.000000 1.000000 1.000000 1.000000 1.000000 1.000000 1.000000 1.000000 1.000000 1.000000 1.000000 1.000000 1.000000 1.000000 1.000000 1.000000 1.000000 1.000000 0.000000 0.000000 0.001000 0.001000 0.000000 10000 10000 0 1 10000 2223647260 0.001800 591.111111
1.010000 1.008000 1.000000 0.990000 0.992000 1.000000 1.000000 1.000000 1.000000 1.000000 1.000000 1.000000 1.000000 1.000000 1.000000 1.000000 1.000000 1.000000 1.000000 1.000000 1.000000 1.000000 1.000000 1.000000 1.000000 1.000000 0.000000 0.000000 0.001000 0.001000 0.000000 10000 10000 0 1 10000 547258480 0.001300 505.615385
1.010000 1.008000 1.000000 0.990000 0.992000 1.000000 1.000000 1.000000 1.000000 1.000000 1.000000 1.000000 1.000000 1.000000 1.000000 1.000000 1.000000 1.000000 1.000000 1.000000 1.000000 1.000000 1.000000 1.000000 1.000000 1.000000 0.000000 0.000000 0.001000 0.001000 0.000000 10000 10000 0 1 10000 1571418082 0.002400 549.791667
1.010000 1.008000 1.000000 0.990000 0.992000 1.000000 1.000000 1.000000 1.000000 1.000000 1.000000 1.000000 1.000000 1.000000 1.000000 1.000000 1.000000 1.000000 1.000000 1.000000 1.000000 1.000000 1.000000 1.000000 1.000000 1.000000 0.000000 0.000000 0.001000 0.001000 0.000000 10000 10000 0 1 10000 1804203427 0.001600 563.875000
1.010000 1.008000 1.000000 0.990000 0.992000 1.000000 1.000000 1.000000 1.000000 1.000000 1.000000 1.000000 1.000000 1.000000 1.000000 1.000000 1.000000 1.000000 1.000000 1.000000 1.000000 1.000000 1.000000 1.000000 1.000000 1.000000 0.000000 0.000000 0.001000 0.001000 0.000000 10000 10000 0 1 10000 1335720390 0.001300 562.307692
1.010000 1.008000 1.000000 0.990000 0.992000 1.000000 1.000000 1.000000 1.000000 1.000000 1.000000 1.000000 1.000000 1.000000 1.000000 1.000000 1.000000 1.000000 1.000000 1.000000 1.000000 1.000000 1.000000 1.000000 1.000000 1.000000 0.000000 0.000000 0.001000 0.001000 0.000000 10000 10000 0 1 10000 338447305 0.001300 477.307692
1.010000 1.008000 1.000000 0.990000 0.992000 1.000000 1.000000 1.000000 1.000000 1.000000 1.000000 1.000000 1.000000 1.000000 1.000000 1.000000 1.000000 1.000000 1.000000 1.000000 1.000000 1.000000 1.000000 1.000000 1.000000 1.000000 0.000000 0.000000 0.001000 0.001000 0.000000 10000 10000 0 1 10000 1451507191 0.001700 468.588235
1.010000 1.008000 1.000000 0.990000 0.992000 1.000000 1.000000 1.000000 1.000000 1.000000 1.000000 1.000000 1.000000 1.000000 1.000000 1.000000 1.000000 1.000000 1.000000 1.000000 1.000000 1.000000 1.000000 1.000000 1.000000 1.000000 0.000000 0.000000 0.001000 0.001000 0.000000 10000 10000 0 1 10000 2212172750 0.001700 580.588235
1.010000 1.008000 1.000000 0.990000 0.992000 1.000000 1.000000 1.000000 1.000000 1.000000 1.000000 1.000000 1.000000 1.000000 1.000000 1.000000 1.000000 1.000000 1.000000 1.000000 1.000000 1.000000 1.000000 1.000000 1.000000 1.000000 0.000000 0.000000 0.001000 0.001000 0.000000 10000 10000 0 1 10000 3018198896 0.001500 608.533333
1.010000 1.008000 1.000000 0.990000 0.992000 1.000000 1.000000 1.000000 1.000000 1.000000 1.000000 1.000000 1.000000 1.000000 1.000000 1.000000 1.000000 1.000000 1.000000 1.000000 1.000000 1.000000 1.000000 1.000000 1.000000 1.000000 0.000000 0.000000 0.001000 0.001000 0.000000 10000 10000 0 1 10000 3091480140 0.001800 447.277778
1.010000 1.008000 1.000000 0.990000 0.992000 1.000000 1.000000 1.000000 1.000000 1.000000 1.000000 1.000000 1.000000 1.000000 1.000000 1.000000 1.000000 1.000000 1.000000 1.000000 1.000000 1.000000 1.000000 1.000000 1.000000 1.000000 0.000000 0.000000 0.001000 0.001000 0.000000 10000 10000 0 1 10000 738649191 0.001300 514.769231
1.010000 1.008000 1.000000 0.990000 0.992000 1.000000 1.000000 1.000000 1.000000 1.000000 1.000000 1.000000 1.000000 1.000000 1.000000 1.000000 1.000000 1.000000 1.000000 1.000000 1.000000 1.000000 1.000000 1.000000 1.000000 1.000000 0.000000 0.000000 0.001000 0.001000 0.000000 10000 10000 0 1 10000 3624161119 0.001400 527.714286
1.010000 1.008000 1.000000 0.990000 0.992000 1.000000 1.000000 1.000000 1.000000 1.000000 1.000000 1.000000 1.000000 1.000000 1.000000 1.000000 1.000000 1.000000 1.000000 1.000000 1.000000 1.000000 1.000000 1.000000 1.000000 1.000000 0.000000 0.000000 0.001000 0.001000 0.000000 10000 10000 0 1 10000 2119583913 0.001400 514.142857
1.010000 1.008000 1.000000 0.990000 0.992000 1.000000 1.000000 1.000000 1.000000 1.000000 1.000000 1.000000 1.000000 1.000000 1.000000 1.000000 1.000000 1.000000 1.000000 1.000000 1.000000 1.000000 1.000000 1.000000 1.000000 1.000000 0.000000 0.000000 0.001000 0.001000 0.000000 10000 10000 0 1 10000 2051080165 0.001500 571.266667
1.010000 1.008000 1.000000 0.990000 0.992000 1.000000 1.000000 1.000000 1.000000 1.000000 1.000000 1.000000 1.000000 1.000000 1.000000 1.000000 1.000000 1.000000 1.000000 1.000000 1.000000 1.000000 1.000000 1.000000 1.000000 1.000000 0.000000 0.000000 0.001000 0.001000 0.000000 10000 10000 0 1 10000 989255916 0.000800 564.875000
1.010000 1.008000 1.000000 0.990000 0.992000 1.000000 1.000000 1.000000 1.000000 1.000000 1.000000 1.000000 1.000000 1.000000 1.000000 1.000000 1.000000 1.000000 1.000000 1.000000 1.000000 1.000000 1.000000 1.000000 1.000000 1.000000 0.000000 0.000000 0.001000 0.001000 0.000000 10000 10000 0 1 10000 3594942752 0.001500 476.133333
1.010000 1.008000 1.000000 0.990000 0.992000 1.000000 1.000000 1.000000 1.000000 1.000000 1.000000 1.000000 1.000000 1.000000 1.000000 1.000000 1.000000 1.000000 1.000000 1.000000 1.000000 1.000000 1.000000 1.000000 1.000000 1.000000 0.000000 0.000000 0.001000 0.001000 0.000000 10000 10000 0 1 10000 1841245154 0.001300 539.615385
1.010000 1.008000 1.000000 0.990000 0.992000 1.000000 1.000000 1.000000 1.000000 1.000000 1.000000 1.000000 1.000000 1.000000 1.000000 1.000000 1.000000 1.000000 1.000000 1.000000 1.000000 1.000000 1.000000 1.000000 1.000000 1.000000 0.000000 0.000000 0.001000 0.001000 0.000000 10000 10000 0 1 10000 3098776685 0.002300 576.217391
1.010000 1.008000 1.000000 0.990000 0.992000 1.000000 1.000000 1.000000 1.000000 1.000000 1.000000 1.000000 1.000000 1.000000 1.000000 1.000000 1.000000 1.000000 1.000000 1.000000 1.000000 1.000000 1.000000 1.000000 1.000000 1.000000 0.000000 0.000000 0.001000 0.001000 0.000000 10000 10000 0 1 10000 2092972299 0.001300 650.384615
1.010000 1.008000 1.000000 0.990000 0.992000 1.000000 1.000000 1.000000 1.000000 1.000000 1.000000 1.000000 1.000000 1.000000 1.000000 1.000000 1.000000 1.000000 1.000000 1.000000 1.000000 1.000000 1.000000 1.000000 1.000000 1.000000 0.000000 0.000000 0.001000 0.001000 0.000000 10000 10000 0 1 10000 2285320716 0.001300 539.000000
1.010000 1.008000 1.000000 0.990000 0.992000 1.000000 1.000000 1.000000 1.000000 1.000000 1.000000 1.000000 1.000000 1.000000 1.000000 1.000000 1.000000 1.000000 1.000000 1.000000 1.000000 1.000000 1.000000 1.000000 1.000000 1.000000 0.000000 0.000000 0.001000 0.001000 0.000000 10000 10000 0 1 10000 405891189 0.000600 494.166667
1.010000 1.008000 1.000000 0.990000 0.992000 1.000000 1.000000 1.000000 1.000000 1.000000 1.000000 1.000000 1.000000 1.000000 1.000000 1.000000 1.000000 1.000000 1.000000 1.000000 1.000000 1.000000 1.000000 1.000000 1.000000 1.000000 0.000000 0.000000 0.001000 0.001000 0.000000 10000 10000 0 1 10000 3326642211 0.001000 559.500000
1.010000 1.008000 1.000000 0.990000 0.992000 1.000000 1.000000 1.000000 1.000000 1.000000 1.000000 1.000000 1.000000 1.000000 1.000000 1.000000 1.000000 1.000000 1.000000 1.000000 1.000000 1.000000 1.000000 1.000000 1.000000 1.000000 0.000000 0.000000 0.001000 0.001000 0.000000 10000 10000 0 1 10000 1025241958 0.001400 540.428571
1.010000 1.008000 1.000000 0.990000 0.992000 1.000000 1.000000 1.000000 1.000000 1.000000 1.000000 1.000000 1.000000 1.000000 1.000000 1.000000 1.000000 1.000000 1.000000 1.000000 1.000000 1.000000 1.000000 1.000000 1.000000 1.000000 0.000000 0.000000 0.001000 0.001000 0.000000 10000 10000 0 1 10000 3331799611 0.001200 538.333333
1.010000 1.008000 1.000000 0.990000 0.992000 1.000000 1.000000 1.000000 1.000000 1.000000 1.000000 1.000000 1.000000 1.000000 1.000000 1.000000 1.000000 1.000000 1.000000 1.000000 1.000000 1.000000 1.000000 1.000000 1.000000 1.000000 0.000000 0.000000 0.001000 0.001000 0.000000 10000 10000 0 1 10000 614074620 0.000800 514.875000
1.010000 1.008000 1.000000 0.990000 0.992000 1.000000 1.000000 1.000000 1.000000 1.000000 1.000000 1.000000 1.000000 1.000000 1.000000 1.000000 1.000000 1.000000 1.000000 1.000000 1.000000 1.000000 1.000000 1.000000 1.000000 1.000000 0.000000 0.000000 0.001000 0.001000 0.000000 10000 10000 0 1 10000 2323381595 0.002000 547.500000
1.010000 1.008000 1.000000 0.990000 0.992000 1.000000 1.000000 1.000000 1.000000 1.000000 1.000000 1.000000 1.000000 1.000000 1.000000 1.000000 1.000000 1.000000 1.000000 1.000000 1.000000 1.000000 1.000000 1.000000 1.000000 1.000000 0.000000 0.000000 0.001000 0.001000 0.000000 10000 10000 0 1 10000 1792425867 0.001700 524.294118
1.010000 1.008000 1.000000 0.990000 0.992000 1.000000 1.000000 1.000000 1.000000 1.000000 1.000000 1.000000 1.000000 1.000000 1.000000 1.000000 1.000000 1.000000 1.000000 1.000000 1.000000 1.000000 1.000000 1.000000 1.000000 1.000000 0.000000 0.000000 0.001000 0.001000 0.000000 10000 10000 0 1 10000 2069966183 0.001100 468.363636
1.010000 1.008000 1.000000 0.990000 0.992000 1.000000 1.000000 1.000000 1.000000 1.000000 1.000000 1.000000 1.000000 1.000000 1.000000 1.000000 1.000000 1.000000 1.000000 1.000000 1.000000 1.000000 1.000000 1.000000 1.000000 1.000000 0.000000 0.000000 0.001000 0.001000 0.000000 10000 10000 0 1 10000 3300024835 0.001500 570.533333
1.010000 1.008000 1.000000 0.990000 0.992000 1.000000 1.000000 1.000000 1.000000 1.000000 1.000000 1.000000 1.000000 1.000000 1.000000 1.000000 1.000000 1.000000 1.000000 1.000000 1.000000 1.000000 1.000000 1.000000 1.000000 1.000000 0.000000 0.000000 0.001000 0.001000 0.000000 10000 10000 0 1 10000 4249294136 0.001600 595.437500
1.010000 1.008000 1.000000 0.990000 0.992000 1.000000 1.000000 1.000000 1.000000 1.000000 1.000000 1.000000 1.000000 1.000000 1.000000 1.000000 1.000000 1.000000 1.000000 1.000000 1.000000 1.000000 1.000000 1.000000 1.000000 1.000000 0.000000 0.000000 0.001000 0.001000 0.000000 10000 10000 0 1 10000 3426189954 0.001300 536.692308
1.010000 1.008000 1.000000 0.990000 0.992000 1.000000 1.000000 1.000000 1.000000 1.000000 1.000000 1.000000 1.000000 1.000000 1.000000 1.000000 1.000000 1.000000 1.000000 1.000000 1.000000 1.000000 1.000000 1.000000 1.000000 1.000000 0.000000 0.000000 0.001000 0.001000 0.000000 10000 10000 0 1 10000 553451644 0.002000 482.450000
1.010000 1.008000 1.000000 0.990000 0.992000 1.000000 1.000000 1.000000 1.000000 1.000000 1.000000 1.000000 1.000000 1.000000 1.000000 1.000000 1.000000 1.000000 1.000000 1.000000 1.000000 1.000000 1.000000 1.000000 1.000000 1.000000 0.000000 0.000000 0.001000 0.001000 0.000000 10000 10000 0 1 10000 291852458 0.001700 580.411765
1.010000 1.008000 1.000000 0.990000 0.992000 1.000000 1.000000 1.000000 1.000000 1.000000 1.000000 1.000000 1.000000 1.000000 1.000000 1.000000 1.000000 1.000000 1.000000 1.000000 1.000000 1.000000 1.000000 1.000000 1.000000 1.000000 0.000000 0.000000 0.001000 0.001000 0.000000 10000 10000 0 1 10000 600964873 0.002800 533.000000
1.010000 1.008000 1.000000 0.990000 0.992000 1.000000 1.000000 1.000000 1.000000 1.000000 1.000000 1.000000 1.000000 1.000000 1.000000 1.000000 1.000000 1.000000 1.000000 1.000000 1.000000 1.000000 1.000000 1.000000 1.000000 1.000000 0.000000 0.000000 0.001000 0.001000 0.000000 10000 10000 0 1 10000 2260547238 0.001600 579.812500
1.010000 1.008000 1.000000 0.990000 0.992000 1.000000 1.000000 1.000000 1.000000 1.000000 1.000000 1.000000 1.000000 1.000000 1.000000 1.000000 1.000000 1.000000 1.000000 1.000000 1.000000 1.000000 1.000000 1.000000 1.000000 1.000000 0.000000 0.000000 0.001000 0.001000 0.000000 10000 10000 0 1 10000 3380101647 0.002100 577.047619
1.010000 1.008000 1.000000 0.990000 0.992000 1.000000 1.000000 1.000000 1.000000 1.000000 1.000000 1.000000 1.000000 1.000000 1.000000 1.000000 1.000000 1.000000 1.000000 1.000000 1.000000 1.000000 1.000000 1.000000 1.000000 1.000000 0.000000 0.000000 0.001000 0.001000 0.000000 10000 10000 0 1 10000 3677404056 0.001400 558.428571
1.010000 1.008000 1.000000 0.990000 0.992000 1.000000 1.000000 1.000000 1.000000 1.000000 1.000000 1.000000 1.000000 1.000000 1.000000 1.000000 1.000000 1.000000 1.000000 1.000000 1.000000 1.000000 1.000000 1.000000 1.000000 1.000000 0.000000 0.000000 0.001000 0.001000 0.000000 10000 10000 0 1 10000 2790165210 0.001400 536.428571
1.010000 1.008000 1.000000 0.990000 0.992000 1.000000 1.000000 1.000000 1.000000 1.000000 1.000000 1.000000 1.000000 1.000000 1.000000 1.000000 1.000000 1.000000 1.000000 1.000000 1.000000 1.000000 1.000000 1.000000 1.000000 1.000000 0.000000 0.000000 0.001000 0.001000 0.000000 10000 10000 0 1 10000 2185043039 0.001600 526.937500
1.010000 1.008000 1.000000 0.990000 0.992000 1.000000 1.000000 1.000000 1.000000 1.000000 1.000000 1.000000 1.000000 1.000000 1.000000 1.000000 1.000000 1.000000 1.000000 1.000000 1.000000 1.000000 1.000000 1.000000 1.000000 1.000000 0.000000 0.000000 0.001000 0.001000 0.000000 10000 10000 0 1 10000 1584894895 0.001700 476.764706
1.010000 1.008000 1.000000 0.990000 0.992000 1.000000 1.000000 1.000000 1.000000 1.000000 1.000000 1.000000 1.000000 1.000000 1.000000 1.000000 1.000000 1.000000 1.000000 1.000000 1.000000 1.000000 1.000000 1.000000 1.000000 1.000000 0.000000 0.000000 0.001000 0.001000 0.000000 10000 10000 0 1 10000 3021368270 0.001400 462.000000
1.010000 1.008000 1.000000 0.990000 0.992000 1.000000 1.000000 1.000000 1.000000 1.000000 1.000000 1.000000 1.000000 1.000000 1.000000 1.000000 1.000000 1.000000 1.000000 1.000000 1.000000 1.000000 1.000000 1.000000 1.000000 1.000000 0.000000 0.000000 0.001000 0.001000 0.000000 10000 10000 0 1 10000 1022234157 0.002000 608.400000
1.010000 1.008000 1.000000 0.990000 0.992000 1.000000 1.000000 1.000000 1.000000 1.000000 1.000000 1.000000 1.000000 1.000000 1.000000 1.000000 1.000000 1.000000 1.000000 1.000000 1.000000 1.000000 1.000000 1.000000 1.000000 1.000000 0.000000 0.000000 0.001000 0.001000 0.000000 10000 10000 0 1 10000 3855945224 0.001600 574.937500
1.010000 1.008000 1.000000 0.990000 0.992000 1.000000 1.000000 1.000000 1.000000 1.000000 1.000000 1.000000 1.000000 1.000000 1.000000 1.000000 1.000000 1.000000 1.000000 1.000000 1.000000 1.000000 1.000000 1.000000 1.000000 1.000000 0.000000 0.000000 0.001000 0.001000 0.000000 10000 10000 0 1 10000 1428792537 0.001000 646.700000
1.010000 1.008000 1.000000 0.990000 0.992000 1.000000 1.000000 1.000000 1.000000 1.000000 1.000000 1.000000 1.000000 1.000000 1.000000 1.000000 1.000000 1.000000 1.000000 1.000000 1.000000 1.000000 1.000000 1.000000 1.000000 1.000000 0.000000 0.000000 0.001000 0.001000 0.000000 10000 10000 0 1 10000 2420560403 0.001200 498.833333
1.010000 1.008000 1.000000 0.990000 0.992000 1.000000 1.000000 1.000000 1.000000 1.000000 1.000000 1.000000 1.000000 1.000000 1.000000 1.000000 1.000000 1.000000 1.000000 1.000000 1.000000 1.000000 1.000000 1.000000 1.000000 1.000000 0.000000 0.000000 0.001000 0.001000 0.000000 10000 10000 0 1 10000 1289624003 0.001300 519.461538
1.010000 1.008000 1.000000 0.990000 0.992000 1.000000 1.000000 1.000000 1.000000 1.000000 1.000000 1.000000 1.000000 1.000000 1.000000 1.000000 1.000000 1.000000 1.000000 1.000000 1.000000 1.000000 1.000000 1.000000 1.000000 1.000000 0.000000 0.000000 0.001000 0.001000 0.000000 10000 10000 0 1 10000 929292050 0.001300 605.230769
1.010000 1.008000 1.000000 0.990000 0.992000 1.000000 1.000000 1.000000 1.000000 1.000000 1.000000 1.000000 1.000000 1.000000 1.000000 1.000000 1.000000 1.000000 1.000000 1.000000 1.000000 1.000000 1.000000 1.000000 1.000000 1.000000 0.000000 0.000000 0.001000 0.001000 0.000000 10000 10000 0 1 10000 3381441431 0.001800 506.777778
1.010000 1.008000 1.000000 0.990000 0.992000 1.000000 1.000000 1.000000 1.000000 1.000000 1.000000 1.000000 1.000000 1.000000 1.000000 1.000000 1.000000 1.000000 1.000000 1.000000 1.000000 1.000000 1.000000 1.000000 1.000000 1.000000 0.000000 0.000000 0.001000 0.001000 0.000000 10000 10000 0 1 10000 1619610991 0.001900 568.578947
1.010000 1.008000 1.000000 0.990000 0.992000 1.000000 1.000000 1.000000 1.000000 1.000000 1.000000 1.000000 1.000000 1.000000 1.000000 1.000000 1.000000 1.000000 1.000000 1.000000 1.000000 1.000000 1.000000 1.000000 1.000000 1.000000 0.000000 0.000000 0.001000 0.001000 0.000000 10000 10000 0 1 10000 3334516523 0.001100 545.818182
1.010000 1.008000 1.000000 0.990000 0.992000 1.000000 1.000000 1.000000 1.000000 1.000000 1.000000 1.000000 1.000000 1.000000 1.000000 1.000000 1.000000 1.000000 1.000000 1.000000 1.000000 1.000000 1.000000 1.000000 1.000000 1.000000 0.000000 0.000000 0.001000 0.001000 0.000000 10000 10000 0 1 10000 3389017623 0.001600 547.375000
1.010000 1.008000 1.000000 0.990000 0.992000 1.000000 1.000000 1.000000 1.000000 1.000000 1.000000 1.000000 1.000000 1.000000 1.000000 1.000000 1.000000 1.000000 1.000000 1.000000 1.000000 1.000000 1.000000 1.000000 1.000000 1.000000 0.000000 0.000000 0.001000 0.001000 0.000000 10000 10000 0 1 10000 1655219253 0.001500 515.933333
1.010000 1.008000 1.000000 0.990000 0.992000 1.000000 1.000000 1.000000 1.000000 1.000000 1.000000 1.000000 1.000000 1.000000 1.000000 1.000000 1.000000 1.000000 1.000000 1.000000 1.000000 1.000000 1.000000 1.000000 1.000000 1.000000 0.000000 0.000000 0.001000 0.001000 0.000000 10000 10000 0 1 10000 34880840 0.001100 562.272727
1.010000 1.008000 1.000000 0.990000 0.992000 1.000000 1.000000 1.000000 1.000000 1.000000 1.000000 1.000000 1.000000 1.000000 1.000000 1.000000 1.000000 1.000000 1.000000 1.000000 1.000000 1.000000 1.000000 1.000000 1.000000 1.000000 0.000000 0.000000 0.001000 0.001000 0.000000 10000 10000 0 1 10000 730355475 0.001300 570.153846
1.010000 1.008000 1.000000 0.990000 0.992000 1.000000 1.000000 1.000000 1.000000 1.000000 1.000000 1.000000 1.000000 1.000000 1.000000 1.000000 1.000000 1.000000 1.000000 1.000000 1.000000 1.000000 1.000000 1.000000 1.000000 1.000000 0.000000 0.000000 0.001000 0.001000 0.000000 10000 10000 0 1 10000 3296929073 0.001300 624.615385
1.010000 1.008000 1.000000 0.990000 0.992000 1.000000 1.000000 1.000000 1.000000 1.000000 1.000000 1.000000 1.000000 1.000000 1.000000 1.000000 1.000000 1.000000 1.000000 1.000000 1.000000 1.000000 1.000000 1.000000 1.000000 1.000000 0.000000 0.000000 0.001000 0.001000 0.000000 10000 10000 0 1 10000 315116517 0.002500 502.880000
1.010000 1.008000 1.000000 0.990000 0.992000 1.000000 1.000000 1.000000 1.000000 1.000000 1.000000 1.000000 1.000000 1.000000 1.000000 1.000000 1.000000 1.000000 1.000000 1.000000 1.000000 1.000000 1.000000 1.000000 1.000000 1.000000 0.000000 0.000000 0.001000 0.001000 0.000000 10000 10000 0 1 10000 178793595 0.001600 589.562500
1.010000 1.008000 1.000000 0.990000 0.992000 1.000000 1.000000 1.000000 1.000000 1.000000 1.000000 1.000000 1.000000 1.000000 1.000000 1.000000 1.000000 1.000000 1.000000 1.000000 1.000000 1.000000 1.000000 1.000000 1.000000 1.000000 0.000000 0.000000 0.001000 0.001000 0.000000 10000 10000 0 1 10000 4045940731 0.001400 448.642857
1.010000 1.008000 1.000000 0.990000 0.992000 1.000000 1.000000 1.000000 1.000000 1.000000 1.000000 1.000000 1.000000 1.000000 1.000000 1.000000 1.000000 1.000000 1.000000 1.000000 1.000000 1.000000 1.000000 1.000000 1.000000 1.000000 0.000000 0.000000 0.001000 0.001000 0.000000 10000 10000 0 1 10000 1557742877 0.001500 676.733333
1.010000 1.008000 1.000000 0.990000 0.992000 1.000000 1.000000 1.000000 1.000000 1.000000 1.000000 1.000000 1.000000 1.000000 1.000000 1.000000 1.000000 1.000000 1.000000 1.000000 1.000000 1.000000 1.000000 1.000000 1.000000 1.000000 0.000000 0.000000 0.001000 0.001000 0.000000 10000 10000 0 1 10000 863843353 0.001200 523.416667
1.010000 1.008000 1.000000 0.990000 0.992000 1.000000 1.000000 1.000000 1.000000 1.000000 1.000000 1.000000 1.000000 1.000000 1.000000 1.000000 1.000000 1.000000 1.000000 1.000000 1.000000 1.000000 1.000000 1.000000 1.000000 1.000000 0.000000 0.000000 0.001000 0.001000 0.000000 10000 10000 0 1 10000 665007498 0.002100 567.238095
1.010000 1.008000 1.000000 0.990000 0.992000 1.000000 1.000000 1.000000 1.000000 1.000000 1.000000 1.000000 1.000000 1.000000 1.000000 1.000000 1.000000 1.000000 1.000000 1.000000 1.000000 1.000000 1.000000 1.000000 1.000000 1.000000 0.000000 0.000000 0.001000 0.001000 0.000000 10000 10000 0 1 10000 1094083 0.001400 612.428571
1.010000 1.008000 1.000000 0.990000 0.992000 1.000000 1.000000 1.000000 1.000000 1.000000 1.000000 1.000000 1.000000 1.000000 1.000000 1.000000 1.000000 1.000000 1.000000 1.000000 1.000000 1.000000 1.000000 1.000000 1.000000 1.000000 0.000000 0.000000 0.001000 0.001000 0.000000 10000 10000 0 1 10000 3732029139 0.001400 538.714286
1.010000 1.008000 1.000000 0.990000 0.992000 1.000000 1.000000 1.000000 1.000000 1.000000 1.000000 1.000000 1.000000 1.000000 1.000000 1.000000 1.000000 1.000000 1.000000 1.000000 1.000000 1.000000 1.000000 1.000000 1.000000 1.000000 0.000000 0.000000 0.001000 0.001000 0.000000 10000 10000 0 1 10000 4286349072 0.002800 585.107143
1.010000 1.008000 1.000000 0.990000 0.992000 1.000000 1.000000 1.000000 1.000000 1.000000 1.000000 1.000000 1.000000 1.000000 1.000000 1.000000 1.000000 1.000000 1.000000 1.000000 1.000000 1.000000 1.000000 1.000000 1.000000 1.000000 0.000000 0.000000 0.001000 0.001000 0.000000 10000 10000 0 1 10000 1066404904 0.001300 628.923077
1.010000 1.008000 1.000000 0.990000 0.992000 1.000000 1.000000 1.000000 1.000000 1.000000 1.000000 1.000000 1.000000 1.000000 1.000000 1.000000 1.000000 1.000000 1.000000 1.000000 1.000000 1.000000 1.000000 1.000000 1.000000 1.000000 0.000000 0.000000 0.001000 0.001000 0.000000 10000 10000 0 1 10000 1059483860 0.001800 553.611111
1.010000 1.008000 1.000000 0.990000 0.992000 1.000000 1.000000 1.000000 1.000000 1.000000 1.000000 1.000000 1.000000 1.000000 1.000000 1.000000 1.000000 1.000000 1.000000 1.000000 1.000000 1.000000 1.000000 1.000000 1.000000 1.000000 0.000000 0.000000 0.001000 0.001000 0.000000 10000 10000 0 1 10000 1707381674 0.001200 494.166667
1.010000 1.008000 1.000000 0.990000 0.992000 1.000000 1.000000 1.000000 1.000000 1.000000 1.000000 1.000000 1.000000 1.000000 1.000000 1.000000 1.000000 1.000000 1.000000 1.000000 1.000000 1.000000 1.000000 1.000000 1.000000 1.000000 0.000000 0.000000 0.001000 0.001000 0.000000 10000 10000 0 1 10000 3207492643 0.001100 481.000000
1.010000 1.008000 1.000000 0.990000 0.992000 1.000000 1.000000 1.000000 1.000000 1.000000 1.000000 1.000000 1.000000 1.000000 1.000000 1.000000 1.000000 1.000000 1.000000 1.000000 1.000000 1.000000 1.000000 1.000000 1.000000 1.000000 0.000000 0.000000 0.001000 0.001000 0.000000 10000 10000 0 1 10000 1513003180 0.001500 571.666667
1.010000 1.008000 1.000000 0.990000 0.992000 1.000000 1.000000 1.000000 1.000000 1.000000 1.000000 1.000000 1.000000 1.000000 1.000000 1.000000 1.000000 1.000000 1.000000 1.000000 1.000000 1.000000 1.000000 1.000000 1.000000 1.000000 0.000000 0.000000 0.001000 0.001000 0.000000 10000 10000 0 1 10000 3983719384 0.001100 549.181818
1.010000 1.008000 1.000000 0.990000 0.992000 1.000000 1.000000 1.000000 1.000000 1.000000 1.000000 1.000000 1.000000 1.000000 1.000000 1.000000 1.000000 1.000000 1.000000 1.000000 1.000000 1.000000 1.000000 1.000000 1.000000 1.000000 0.000000 0.000000 0.001000 0.001000 0.000000 10000 10000 0 1 10000 961665379 0.001500 473.666667
1.010000 1.008000 1.000000 0.990000 0.992000 1.000000 1.000000 1.000000 1.000000 1.000000 1.000000 1.000000 1.000000 1.000000 1.000000 1.000000 1.000000 1.000000 1.000000 1.000000 1.000000 1.000000 1.000000 1.000000 1.000000 1.000000 0.000000 0.000000 0.001000 0.001000 0.000000 10000 10000 0 1 10000 270501654 0.000900 597.888889
1.010000 1.008000 1.000000 0.990000 0.992000 1.000000 1.000000 1.000000 1.000000 1.000000 1.000000 1.000000 1.000000 1.000000 1.000000 1.000000 1.000000 1.000000 1.000000 1.000000 1.000000 1.000000 1.000000 1.000000 1.000000 1.000000 0.000000 0.000000 0.001000 0.001000 0.000000 10000 10000 0 1 10000 721754983 0.001600 526.062500
1.010000 1.008000 1.000000 0.990000 0.992000 1.000000 1.000000 1.000000 1.000000 1.000000 1.000000 1.000000 1.000000 1.000000 1.000000 1.000000 1.000000 1.000000 1.000000 1.000000 1.000000 1.000000 1.000000 1.000000 1.000000 1.000000 0.000000 0.000000 0.001000 0.001000 0.000000 10000 10000 0 1 10000 3834826018 0.001200 670.666667
1.010000 1.008000 1.000000 0.990000 0.992000 1.000000 1.000000 1.000000 1.000000 1.000000 1.000000 1.000000 1.000000 1.000000 1.000000 1.000000 1.000000 1.000000 1.000000 1.000000 1.000000 1.000000 1.000000 1.000000 1.000000 1.000000 0.000000 0.000000 0.001000 0.001000 0.000000 10000 10000 0 1 10000 1981952681 0.001300 474.000000
1.010000 1.008000 1.000000 0.990000 0.992000 1.000000 1.000000 1.000000 1.000000 1.000000 1.000000 1.000000 1.000000 1.000000 1.000000 1.000000 1.000000 1.000000 1.000000 1.000000 1.000000 1.000000 1.000000 1.000000 1.000000 1.000000 0.000000 0.000000 0.001000 0.001000 0.000000 10000 10000 0 1 10000 1567268112 0.001500 526.533333
1.010000 1.008000 1.000000 0.990000 0.992000 1.000000 1.000000 1.000000 1.000000 1.000000 1.000000 1.000000 1.000000 1.000000 1.000000 1.000000 1.000000 1.000000 1.000000 1.000000 1.000000 1.000000 1.000000 1.000000 1.000000 1.000000 0.000000 0.000000 0.001000 0.001000 0.000000 10000 10000 0 1 10000 1730895108 0.001400 549.857143
1.010000 1.008000 1.000000 0.990000 0.992000 1.000000 1.000000 1.000000 1.000000 1.000000 1.000000 1.000000 1.000000 1.000000 1.000000 1.000000 1.000000 1.000000 1.000000 1.000000 1.000000 1.000000 1.000000 1.000000 1.000000 1.000000 0.000000 0.000000 0.001000 0.001000 0.000000 10000 10000 0 1 10000 137545983 0.002100 579.619048
1.010000 1.008000 1.000000 0.990000 0.992000 1.000000 1.000000 1.000000 1.000000 1.000000 1.000000 1.000000 1.000000 1.000000 1.000000 1.000000 1.000000 1.000000 1.000000 1.000000 1.000000 1.000000 1.000000 1.000000 1.000000 1.000000 0.000000 0.000000 0.001000 0.001000 0.000000 10000 10000 0 1 10000 654817502 0.001200 512.500000
1.010000 1.008000 1.000000 0.990000 0.992000 1.000000 1.000000 1.000000 1.000000 1.000000 1.000000 1.000000 1.000000 1.000000 1.000000 1.000000 1.000000 1.000000 1.000000 1.000000 1.000000 1.000000 1.000000 1.000000 1.000000 1.000000 0.000000 0.000000 0.001000 0.001000 0.000000 10000 10000 0 1 10000 935746371 0.000900 519.555556
1.010000 1.008000 1.000000 0.990000 0.992000 1.000000 1.000000 1.000000 1.000000 1.000000 1.000000 1.000000 1.000000 1.000000 1.000000 1.000000 1.000000 1.000000 1.000000 1.000000 1.000000 1.000000 1.000000 1.000000 1.000000 1.000000 0.000000 0.000000 0.001000 0.001000 0.000000 10000 10000 0 1 10000 3496119418 0.001100 626.818182
1.010000 1.008000 1.000000 0.990000 0.992000 1.000000 1.000000 1.000000 1.000000 1.000000 1.000000 1.000000 1.000000 1.000000 1.000000 1.000000 1.000000 1.000000 1.000000 1.000000 1.000000 1.000000 1.000000 1.000000 1.000000 1.000000 0.000000 0.000000 0.001000 0.001000 0.000000 10000 10000 0 1 10000 1472633496 0.001200 691.166667
1.010000 1.008000 1.000000 0.990000 0.992000 1.000000 1.000000 1.000000 1.000000 1.000000 1.000000 1.000000 1.000000 1.000000 1.000000 1.000000 1.000000 1.000000 1.000000 1.000000 1.000000 1.000000 1.000000 1.000000 1.000000 1.000000 0.000000 0.000000 0.001000 0.001000 0.000000 10000 10000 0 1 10000 2102033806 0.001100 492.272727
1.010000 1.008000 1.000000 0.990000 0.992000 1.000000 1.000000 1.000000 1.000000 1.000000 1.000000 1.000000 1.000000 1.000000 1.000000 1.000000 1.000000 1.000000 1.000000 1.000000 1.000000 1.000000 1.000000 1.000000 1.000000 1.000000 0.000000 0.000000 0.001000 0.001000 0.000000 10000 10000 0 1 10000 1183220891 0.000800 534.875000
1.010000 1.008000 1.000000 0.990000 0.992000 1.000000 1.000000 1.000000 1.000000 1.000000 1.000000 1.000000 1.000000 1.000000 1.000000 1.000000 1.000000 1.000000 1.000000 1.000000 1.000000 1.000000 1.000000 1.000000 1.000000 1.000000 0.000000 0.000000 0.001000 0.001000 0.000000 10000 10000 0 1 10000 3910065131 0.001000 494.200000
1.010000 1.008000 1.000000 0.990000 0.992000 1.000000 1.000000 1.000000 1.000000 1.000000 1.000000 1.000000 1.000000 1.000000 1.000000 1.000000 1.000000 1.000000 1.000000 1.000000 1.000000 1.000000 1.000000 1.000000 1.000000 1.000000 0.000000 0.000000 0.001000 0.001000 0.000000 10000 10000 0 1 10000 2644600908 0.001400 506.285714
1.010000 1.008000 1.000000 0.990000 0.992000 1.000000 1.000000 1.000000 1.000000 1.000000 1.000000 1.000000 1.000000 1.000000 1.000000 1.000000 1.000000 1.000000 1.000000 1.000000 1.000000 1.000000 1.000000 1.000000 1.000000 1.000000 0.000000 0.000000 0.001000 0.001000 0.000000 10000 10000 0 1 10000 2613291669 0.002100 553.000000
1.010000 1.008000 1.000000 0.990000 0.992000 1.000000 1.000000 1.000000 1.000000 1.000000 1.000000 1.000000 1.000000 1.000000 1.000000 1.000000 1.000000 1.000000 1.000000 1.000000 1.000000 1.000000 1.000000 1.000000 1.000000 1.000000 0.000000 0.000000 0.001000 0.001000 0.000000 10000 10000 0 1 10000 378985342 0.001600 542.250000
1.010000 1.008000 1.000000 0.990000 0.992000 1.000000 1.000000 1.000000 1.000000 1.000000 1.000000 1.000000 1.000000 1.000000 1.000000 1.000000 1.000000 1.000000 1.000000 1.000000 1.000000 1.000000 1.000000 1.000000 1.000000 1.000000 0.000000 0.000000 0.001000 0.001000 0.000000 10000 10000 0 1 10000 232743099 0.001600 584.750000
1.010000 1.008000 1.000000 0.990000 0.992000 1.000000 1.000000 1.000000 1.000000 1.000000 1.000000 1.000000 1.000000 1.000000 1.000000 1.000000 1.000000 1.000000 1.000000 1.000000 1.000000 1.000000 1.000000 1.000000 1.000000 1.000000 0.000000 0.000000 0.001000 0.001000 0.000000 10000 10000 0 1 10000 2853860571 0.001200 625.416667
1.010000 1.008000 1.000000 0.990000 0.992000 1.000000 1.000000 1.000000 1.000000 1.000000 1.000000 1.000000 1.000000 1.000000 1.000000 1.000000 1.000000 1.000000 1.000000 1.000000 1.000000 1.000000 1.000000 1.000000 1.000000 1.000000 0.000000 0.000000 0.001000 0.001000 0.000000 10000 10000 0 1 10000 3521200792 0.002000 565.550000
1.010000 1.008000 1.000000 0.990000 0.992000 1.000000 1.000000 1.000000 1.000000 1.000000 1.000000 1.000000 1.000000 1.000000 1.000000 1.000000 1.000000 1.000000 1.000000 1.000000 1.000000 1.000000 1.000000 1.000000 1.000000 1.000000 0.000000 0.000000 0.001000 0.001000 0.000000 10000 10000 0 1 10000 1692573795 0.002200 517.045455
1.010000 1.008000 1.000000 0.990000 0.992000 1.000000 1.000000 1.000000 1.000000 1.000000 1.000000 1.000000 1.000000 1.000000 1.000000 1.000000 1.000000 1.000000 1.000000 1.000000 1.000000 1.000000 1.000000 1.000000 1.000000 1.000000 0.000000 0.000000 0.001000 0.001000 0.000000 10000 10000 0 1 10000 1324372908 0.001300 577.307692
1.010000 1.008000 1.000000 0.990000 0.992000 1.000000 1.000000 1.000000 1.000000 1.000000 1.000000 1.000000 1.000000 1.000000 1.000000 1.000000 1.000000 1.000000 1.000000 1.000000 1.000000 1.000000 1.000000 1.000000 1.000000 1.000000 0.000000 0.000000 0.001000 0.001000 0.000000 10000 10000 0 1 10000 4187054123 0.001400 591.000000
1.010000 1.008000 1.000000 0.990000 0.992000 1.000000 1.000000 1.000000 1.000000 1.000000 1.000000 1.000000 1.000000 1.000000 1.000000 1.000000 1.000000 1.000000 1.000000 1.000000 1.000000 1.000000 1.000000 1.000000 1.000000 1.000000 0.000000 0.000000 0.001000 0.001000 0.000000 10000 10000 0 1 10000 1232956555 0.001400 615.285714
1.010000 1.008000 1.000000 0.990000 0.992000 1.000000 1.000000 1.000000 1.000000 1.000000 1.000000 1.000000 1.000000 1.000000 1.000000 1.000000 1.000000 1.000000 1.000000 1.000000 1.000000 1.000000 1.000000 1.000000 1.000000 1.000000 0.000000 0.000000 0.001000 0.001000 0.000000 10000 10000 0 1 10000 3159544136 0.001100 599.000000
1.010000 1.008000 1.000000 0.990000 0.992000 1.000000 1.000000 1.000000 1.000000 1.000000 1.000000 1.000000 1.000000 1.000000 1.000000 1.000000 1.000000 1.000000 1.000000 1.000000 1.000000 1.000000 1.000000 1.000000 1.000000 1.000000 0.000000 0.000000 0.001000 0.001000 0.000000 10000 10000 0 1 10000 139083047 0.000900 586.666667
1.010000 1.008000 1.000000 0.990000 0.992000 1.000000 1.000000 1.000000 1.000000 1.000000 1.000000 1.000000 1.000000 1.000000 1.000000 1.000000 1.000000 1.000000 1.000000 1.000000 1.000000 1.000000 1.000000 1.000000 1.000000 1.000000 0.000000 0.000000 0.001000 0.001000 0.000000 10000 10000 0 1 10000 3731531350 0.001300 574.461538
1.010000 1.008000 1.000000 0.990000 0.992000 1.000000 1.000000 1.000000 1.000000 1.000000 1.000000 1.000000 1.000000 1.000000 1.000000 1.000000 1.000000 1.000000 1.000000 1.000000 1.000000 1.000000 1.000000 1.000000 1.000000 1.000000 0.000000 0.000000 0.001000 0.001000 0.000000 10000 10000 0 1 10000 2355808480 0.001200 557.916667
1.010000 1.008000 1.000000 0.990000 0.992000 1.000000 1.000000 1.000000 1.000000 1.000000 1.000000 1.000000 1.000000 1.000000 1.000000 1.000000 1.000000 1.000000 1.000000 1.000000 1.000000 1.000000 1.000000 1.000000 1.000000 1.000000 0.000000 0.000000 0.001000 0.001000 0.000000 10000 10000 0 1 10000 2617767336 0.001400 567.071429
1.010000 1.008000 1.000000 0.990000 0.992000 1.000000 1.000000 1.000000 1.000000 1.000000 1.000000 1.000000 1.000000 1.000000 1.000000 1.000000 1.000000 1.000000 1.000000 1.000000 1.000000 1.000000 1.000000 1.000000 1.000000 1.000000 0.000000 0.000000 0.001000 0.001000 0.000000 10000 10000 0 1 10000 446305959 0.001000 536.100000
1.010000 1.008000 1.000000 0.990000 0.992000 1.000000 1.000000 1.000000 1.000000 1.000000 1.000000 1.000000 1.000000 1.000000 1.000000 1.000000 1.000000 1.000000 1.000000 1.000000 1.000000 1.000000 1.000000 1.000000 1.000000 1.000000 0.000000 0.000000 0.001000 0.001000 0.000000 10000 10000 0 1 10000 3134474812 0.001200 480.333333
1.010000 1.008000 1.000000 0.990000 0.992000 1.000000 1.000000 1.000000 1.000000 1.000000 1.000000 1.000000 1.000000 1.000000 1.000000 1.000000 1.000000 1.000000 1.000000 1.000000 1.000000 1.000000 1.000000 1.000000 1.000000 1.000000 0.000000 0.000000 0.001000 0.001000 0.000000 10000 10000 0 1 10000 3723802057 0.001900 546.052632
1.010000 1.008000 1.000000 0.990000 0.992000 1.000000 1.000000 1.000000 1.000000 1.000000 1.000000 1.000000 1.000000 1.000000 1.000000 1.000000 1.000000 1.000000 1.000000 1.000000 1.000000 1.000000 1.000000 1.000000 1.000000 1.000000 0.000000 0.000000 0.001000 0.001000 0.000000 10000 10000 0 1 10000 4221338789 0.001600 500.187500
1.010000 1.008000 1.000000 0.990000 0.992000 1.000000 1.000000 1.000000 1.000000 1.000000 1.000000 1.000000 1.000000 1.000000 1.000000 1.000000 1.000000 1.000000 1.000000 1.000000 1.000000 1.000000 1.000000 1.000000 1.000000 1.000000 0.000000 0.000000 0.001000 0.001000 0.000000 10000 10000 0 1 10000 2198961747 0.001900 562.368421
1.010000 1.008000 1.000000 0.990000 0.992000 1.000000 1.000000 1.000000 1.000000 1.000000 1.000000 1.000000 1.000000 1.000000 1.000000 1.000000 1.000000 1.000000 1.000000 1.000000 1.000000 1.000000 1.000000 1.000000 1.000000 1.000000 0.000000 0.000000 0.001000 0.001000 0.000000 10000 10000 0 1 10000 1140125240 0.000700 455.571429
1.010000 1.008000 1.000000 0.990000 0.992000 1.000000 1.000000 1.000000 1.000000 1.000000 1.000000 1.000000 1.000000 1.000000 1.000000 1.000000 1.000000 1.000000 1.000000 1.000000 1.000000 1.000000 1.000000 1.000000 1.000000 1.000000 0.000000 0.000000 0.001000 0.001000 0.000000 10000 10000 0 1 10000 3657152829 0.001000 591.000000
1.010000 1.008000 1.000000 0.990000 0.992000 1.000000 1.000000 1.000000 1.000000 1.000000 1.000000 1.000000 1.000000 1.000000 1.000000 1.000000 1.000000 1.000000 1.000000 1.000000 1.000000 1.000000 1.000000 1.000000 1.000000 1.000000 0.000000 0.000000 0.001000 0.001000 0.000000 10000 10000 0 1 10000 4156852585 0.001400 575.785714
1.010000 1.008000 1.000000 0.990000 0.992000 1.000000 1.000000 1.000000 1.000000 1.000000 1.000000 1.000000 1.000000 1.000000 1.000000 1.000000 1.000000 1.000000 1.000000 1.000000 1.000000 1.000000 1.000000 1.000000 1.000000 1.000000 0.000000 0.000000 0.001000 0.001000 0.000000 10000 10000 0 1 10000 4213898848 0.001300 424.000000
1.010000 1.008000 1.000000 0.990000 0.992000 1.000000 1.000000 1.000000 1.000000 1.000000 1.000000 1.000000 1.000000 1.000000 1.000000 1.000000 1.000000 1.000000 1.000000 1.000000 1.000000 1.000000 1.000000 1.000000 1.000000 1.000000 0.000000 0.000000 0.001000 0.001000 0.000000 10000 10000 0 1 10000 2988187680 0.001200 593.416667
1.010000 1.008000 1.000000 0.990000 0.992000 1.000000 1.000000 1.000000 1.000000 1.000000 1.000000 1.000000 1.000000 1.000000 1.000000 1.000000 1.000000 1.000000 1.000000 1.000000 1.000000 1.000000 1.000000 1.000000 1.000000 1.000000 0.000000 0.000000 0.001000 0.001000 0.000000 10000 10000 0 1 10000 209360938 0.001300 529.923077
1.010000 1.008000 1.000000 0.990000 0.992000 1.000000 1.000000 1.000000 1.000000 1.000000 1.000000 1.000000 1.000000 1.000000 1.000000 1.000000 1.000000 1.000000 1.000000 1.000000 1.000000 1.000000 1.000000 1.000000 1.000000 1.000000 0.000000 0.000000 0.001000 0.001000 0.000000 10000 10000 0 1 10000 1833502205 0.001100 613.363636
1.010000 1.008000 1.000000 0.990000 0.992000 1.000000 1.000000 1.000000 1.000000 1.000000 1.000000 1.000000 1.000000 1.000000 1.000000 1.000000 1.000000 1.000000 1.000000 1.000000 1.000000 1.000000 1.000000 1.000000 1.000000 1.000000 0.000000 0.000000 0.001000 0.001000 0.000000 10000 10000 0 1 10000 863906900 0.001300 591.769231
1.010000 1.008000 1.000000 0.990000 0.992000 1.000000 1.000000 1.000000 1.000000 1.000000 1.000000 1.000000 1.000000 1.000000 1.000000 1.000000 1.000000 1.000000 1.000000 1.000000 1.000000 1.000000 1.000000 1.000000 1.000000 1.000000 0.000000 0.000000 0.001000 0.001000 0.000000 10000 10000 0 1 10000 728443017 0.001500 543.600000
1.010000 1.008000 1.000000 0.990000 0.992000 1.000000 1.000000 1.000000 1.000000 1.000000 1.000000 1.000000 1.000000 1.000000 1.000000 1.000000 1.000000 1.000000 1.000000 1.000000 1.000000 1.000000 1.000000 1.000000 1.000000 1.000000 0.000000 0.000000 0.001000 0.001000 0.000000 10000 10000 0 1 10000 2273681170 0.001300 612.307692
1.010000 1.008000 1.000000 0.990000 0.992000 1.000000 1.000000 1.000000 1.000000 1.000000 1.000000 1.000000 1.000000 1.000000 1.000000 1.000000 1.000000 1.000000 1.000000 1.000000 1.000000 1.000000 1.000000 1.000000 1.000000 1.000000 0.000000 0.000000 0.001000 0.001000 0.000000 10000 10000 0 1 10000 1222542494 0.001400 559.714286
1.010000 1.008000 1.000000 0.990000 0.992000 1.000000 1.000000 1.000000 1.000000 1.000000 1.000000 1.000000 1.000000 1.000000 1.000000 1.000000 1.000000 1.000000 1.000000 1.000000 1.000000 1.000000 1.000000 1.000000 1.000000 1.000000 0.000000 0.000000 0.001000 0.001000 0.000000 10000 10000 0 1 10000 773690753 0.001300 547.153846
1.010000 1.008000 1.000000 0.990000 0.992000 1.000000 1.000000 1.000000 1.000000 1.000000 1.000000 1.000000 1.000000 1.000000 1.000000 1.000000 1.000000 1.000000 1.000000 1.000000 1.000000 1.000000 1.000000 1.000000 1.000000 1.000000 0.000000 0.000000 0.001000 0.001000 0.000000 10000 10000 0 1 10000 1639315794 0.001100 479.181818
1.010000 1.008000 1.000000 0.990000 0.992000 1.000000 1.000000 1.000000 1.000000 1.000000 1.000000 1.000000 1.000000 1.000000 1.000000 1.000000 1.000000 1.000000 1.000000 1.000000 1.000000 1.000000 1.000000 1.000000 1.000000 1.000000 0.000000 0.000000 0.001000 0.001000 0.000000 10000 10000 0 1 10000 67711002 0.001000 620.100000
1.010000 1.008000 1.000000 0.990000 0.992000 1.000000 1.000000 1.000000 1.000000 1.000000 1.000000 1.000000 1.000000 1.000000 1.000000 1.000000 1.000000 1.000000 1.000000 1.000000 1.000000 1.000000 1.000000 1.000000 1.000000 1.000000 0.000000 0.000000 0.001000 0.001000 0.000000 10000 10000 0 1 10000 676437469 0.002100 526.333333
1.010000 1.008000 1.000000 0.990000 0.992000 1.000000 1.000000 1.000000 1.000000 1.000000 1.000000 1.000000 1.000000 1.000000 1.000000 1.000000 1.000000 1.000000 1.000000 1.000000 1.000000 1.000000 1.000000 1.000000 1.000000 1.000000 0.000000 0.000000 0.001000 0.001000 0.000000 10000 10000 0 1 10000 4027775141 0.001900 510.421053
1.010000 1.008000 1.000000 0.990000 0.992000 1.000000 1.000000 1.000000 1.000000 1.000000 1.000000 1.000000 1.000000 1.000000 1.000000 1.000000 1.000000 1.000000 1.000000 1.000000 1.000000 1.000000 1.000000 1.000000 1.000000 1.000000 0.000000 0.000000 0.001000 0.001000 0.000000 10000 10000 0 1 10000 3364553626 0.001100 597.545455
1.010000 1.008000 1.000000 0.990000 0.992000 1.000000 1.000000 1.000000 1.000000 1.000000 1.000000 1.000000 1.000000 1.000000 1.000000 1.000000 1.000000 1.000000 1.000000 1.000000 1.000000 1.000000 1.000000 1.000000 1.000000 1.000000 0.000000 0.000000 0.001000 0.001000 0.000000 10000 10000 0 1 10000 3531312146 0.001100 553.636364
1.010000 1.008000 1.000000 0.990000 0.992000 1.000000 1.000000 1.000000 1.000000 1.000000 1.000000 1.000000 1.000000 1.000000 1.000000 1.000000 1.000000 1.000000 1.000000 1.000000 1.000000 1.000000 1.000000 1.000000 1.000000 1.000000 0.000000 0.000000 0.001000 0.001000 0.000000 10000 10000 0 1 10000 2539365551 0.001800 601.111111
1.010000 1.008000 1.000000 0.990000 0.992000 1.000000 1.000000 1.000000 1.000000 1.000000 1.000000 1.000000 1.000000 1.000000 1.000000 1.000000 1.000000 1.000000 1.000000 1.000000 1.000000 1.000000 1.000000 1.000000 1.000000 1.000000 0.000000 0.000000 0.001000 0.001000 0.000000 10000 10000 0 1 10000 2513488579 0.001400 518.142857
1.010000 1.008000 1.000000 0.990000 0.992000 1.000000 1.000000 1.000000 1.000000 1.000000 1.000000 1.000000 1.000000 1.000000 1.000000 1.000000 1.000000 1.000000 1.000000 1.000000 1.000000 1.000000 1.000000 1.000000 1.000000 1.000000 0.000000 0.000000 0.001000 0.001000 0.000000 10000 10000 0 1 10000 1607040955 0.001300 576.384615
1.010000 1.008000 1.000000 0.990000 0.992000 1.000000 1.000000 1.000000 1.000000 1.000000 1.000000 1.000000 1.000000 1.000000 1.000000 1.000000 1.000000 1.000000 1.000000 1.000000 1.000000 1.000000 1.000000 1.000000 1.000000 1.000000 0.000000 0.000000 0.001000 0.001000 0.000000 10000 10000 0 1 10000 318405835 0.001200 428.583333
1.010000 1.008000 1.000000 0.990000 0.992000 1.000000 1.000000 1.000000 1.000000 1.000000 1.000000 1.000000 1.000000 1.000000 1.000000 1.000000 1.000000 1.000000 1.000000 1.000000 1.000000 1.000000 1.000000 1.000000 1.000000 1.000000 0.000000 0.000000 0.001000 0.001000 0.000000 10000 10000 0 1 10000 724132232 0.001200 781.000000
1.010000 1.008000 1.000000 0.990000 0.992000 1.000000 1.000000 1.000000 1.000000 1.000000 1.000000 1.000000 1.000000 1.000000 1.000000 1.000000 1.000000 1.000000 1.000000 1.000000 1.000000 1.000000 1.000000 1.000000 1.000000 1.000000 0.000000 0.000000 0.001000 0.001000 0.000000 10000 10000 0 1 10000 647677364 0.001600 532.000000
1.010000 1.008000 1.000000 0.990000 0.992000 1.000000 1.000000 1.000000 1.000000 1.000000 1.000000 1.000000 1.000000 1.000000 1.000000 1.000000 1.000000 1.000000 1.000000 1.000000 1.000000 1.000000 1.000000 1.000000 1.000000 1.000000 0.000000 0.000000 0.001000 0.001000 0.000000 10000 10000 0 1 10000 1973006308 0.001800 464.000000
1.010000 1.008000 1.000000 0.990000 0.992000 1.000000 1.000000 1.000000 1.000000 1.000000 1.000000 1.000000 1.000000 1.000000 1.000000 1.000000 1.000000 1.000000 1.000000 1.000000 1.000000 1.000000 1.000000 1.000000 1.000000 1.000000 0.000000 0.000000 0.001000 0.001000 0.000000 10000 10000 0 1 10000 3904365644 0.001500 665.400000
1.010000 1.008000 1.000000 0.990000 0.992000 1.000000 1.000000 1.000000 1.000000 1.000000 1.000000 1.000000 1.000000 1.000000 1.000000 1.000000 1.000000 1.000000 1.000000 1.000000 1.000000 1.000000 1.000000 1.000000 1.000000 1.000000 0.000000 0.000000 0.001000 0.001000 0.000000 10000 10000 0 1 10000 705947061 0.001500 628.733333
1.010000 1.008000 1.000000 0.990000 0.992000 1.000000 1.000000 1.000000 1.000000 1.000000 1.000000 1.000000 1.000000 1.000000 1.000000 1.000000 1.000000 1.000000 1.000000 1.000000 1.000000 1.000000 1.000000 1.000000 1.000000 1.000000 0.000000 0.000000 0.001000 0.001000 0.000000 10000 10000 0 1 10000 1894836813 0.001100 672.181818
1.010000 1.008000 1.000000 0.990000 0.992000 1.000000 1.000000 1.000000 1.000000 1.000000 1.000000 1.000000 1.000000 1.000000 1.000000 1.000000 1.000000 1.000000 1.000000 1.000000 1.000000 1.000000 1.000000 1.000000 1.000000 1.000000 0.000000 0.000000 0.001000 0.001000 0.000000 10000 10000 0 1 10000 2482230562 0.001100 467.272727
1.010000 1.008000 1.000000 0.990000 0.992000 1.000000 1.000000 1.000000 1.000000 1.000000 1.000000 1.000000 1.000000 1.000000 1.000000 1.000000 1.000000 1.000000 1.000000 1.000000 1.000000 1.000000 1.000000 1.000000 1.000000 1.000000 0.000000 0.000000 0.001000 0.001000 0.000000 10000 10000 0 1 10000 3924012537 0.001200 541.166667
1.010000 1.008000 1.000000 0.990000 0.992000 1.000000 1.000000 1.000000 1.000000 1.000000 1.000000 1.000000 1.000000 1.000000 1.000000 1.000000 1.000000 1.000000 1.000000 1.000000 1.000000 1.000000 1.000000 1.000000 1.000000 1.000000 0.000000 0.000000 0.001000 0.001000 0.000000 10000 10000 0 1 10000 2636952580 0.000900 531.555556
1.010000 1.008000 1.000000 0.990000 0.992000 1.000000 1.000000 1.000000 1.000000 1.000000 1.000000 1.000000 1.000000 1.000000 1.000000 1.000000 1.000000 1.000000 1.000000 1.000000 1.000000 1.000000 1.000000 1.000000 1.000000 1.000000 0.000000 0.000000 0.001000 0.001000 0.000000 10000 10000 0 1 10000 2900425322 0.001400 565.214286
1.010000 1.008000 1.000000 0.990000 0.992000 1.000000 1.000000 1.000000 1.000000 1.000000 1.000000 1.000000 1.000000 1.000000 1.000000 1.000000 1.000000 1.000000 1.000000 1.000000 1.000000 1.000000 1.000000 1.000000 1.000000 1.000000 0.000000 0.000000 0.001000 0.001000 0.000000 10000 10000 0 1 10000 3105869992 0.001200 577.000000
1.010000 1.008000 1.000000 0.990000 0.992000 1.000000 1.000000 1.000000 1.000000 1.000000 1.000000 1.000000 1.000000 1.000000 1.000000 1.000000 1.000000 1.000000 1.000000 1.000000 1.000000 1.000000 1.000000 1.000000 1.000000 1.000000 0.000000 0.000000 0.001000 0.001000 0.000000 10000 10000 0 1 10000 3418855342 0.001000 479.200000
1.010000 1.008000 1.000000 0.990000 0.992000 1.000000 1.000000 1.000000 1.000000 1.000000 1.000000 1.000000 1.000000 1.000000 1.000000 1.000000 1.000000 1.000000 1.000000 1.000000 1.000000 1.000000 1.000000 1.000000 1.000000 1.000000 0.000000 0.000000 0.001000 0.001000 0.000000 10000 10000 0 1 10000 149395908 0.001400 631.285714
1.010000 1.008000 1.000000 0.990000 0.992000 1.000000 1.000000 1.000000 1.000000 1.000000 1.000000 1.000000 1.000000 1.000000 1.000000 1.000000 1.000000 1.000000 1.000000 1.000000 1.000000 1.000000 1.000000 1.000000 1.000000 1.000000 0.000000 0.000000 0.001000 0.001000 0.000000 10000 10000 0 1 10000 3034304464 0.001700 581.647059
1.010000 1.008000 1.000000 0.990000 0.992000 1.000000 1.000000 1.000000 1.000000 1.000000 1.000000 1.000000 1.000000 1.000000 1.000000 1.000000 1.000000 1.000000 1.000000 1.000000 1.000000 1.000000 1.000000 1.000000 1.000000 1.000000 0.000000 0.000000 0.001000 0.001000 0.000000 10000 10000 0 1 10000 3886981839 0.001500 571.000000
1.010000 1.008000 1.000000 0.990000 0.992000 1.000000 1.000000 1.000000 1.000000 1.000000 1.000000 1.000000 1.000000 1.000000 1.000000 1.000000 1.000000 1.000000 1.000000 1.000000 1.000000 1.000000 1.000000 1.000000 1.000000 1.000000 0.000000 0.000000 0.001000 0.001000 0.000000 10000 10000 0 1 10000 127478048 0.001300 529.769231
1.010000 1.008000 1.000000 0.990000 0.992000 1.000000 1.000000 1.000000 1.000000 1.000000 1.000000 1.000000 1.000000 1.000000 1.000000 1.000000 1.000000 1.000000 1.000000 1.000000 1.000000 1.000000 1.000000 1.000000 1.000000 1.000000 0.000000 0.000000 0.001000 0.001000 0.000000 10000 10000 0 1 10000 3503980892 0.001900 545.736842
1.010000 1.008000 1.000000 0.990000 0.992000 1.000000 1.000000 1.000000 1.000000 1.000000 1.000000 1.000000 1.000000 1.000000 1.000000 1.000000 1.000000 1.000000 1.000000 1.000000 1.000000 1.000000 1.000000 1.000000 1.000000 1.000000 0.000000 0.000000 0.001000 0.001000 0.000000 10000 10000 0 1 10000 436246510 0.002300 580.347826
1.010000 1.008000 1.000000 0.990000 0.992000 1.000000 1.000000 1.000000 1.000000 1.000000 1.000000 1.000000 1.000000 1.000000 1.000000 1.000000 1.000000 1.000000 1.000000 1.000000 1.000000 1.000000 1.000000 1.000000 1.000000 1.000000 0.000000 0.000000 0.001000 0.001000 0.000000 10000 10000 0 1 10000 2808035940 0.001900 523.526316
1.010000 1.008000 1.000000 0.990000 0.992000 1.000000 1.000000 1.000000 1.000000 1.000000 1.000000 1.000000 1.000000 1.000000 1.000000 1.000000 1.000000 1.000000 1.000000 1.000000 1.000000 1.000000 1.000000 1.000000 1.000000 1.000000 0.000000 0.000000 0.001000 0.001000 0.000000 10000 10000 0 1 10000 3987755092 0.001400 593.571429
1.010000 1.008000 1.000000 0.990000 0.992000 1.000000 1.000000 1.000000 1.000000 1.000000 1.000000 1.000000 1.000000 1.000000 1.000000 1.000000 1.000000 1.000000 1.000000 1.000000 1.000000 1.000000 1.000000 1.000000 1.000000 1.000000 0.000000 0.000000 0.001000 0.001000 0.000000 10000 10000 0 1 10000 1579711732 0.001500 540.133333
1.010000 1.008000 1.000000 0.990000 0.992000 1.000000 1.000000 1.000000 1.000000 1.000000 1.000000 1.000000 1.000000 1.000000 1.000000 1.000000 1.000000 1.000000 1.000000 1.000000 1.000000 1.000000 1.000000 1.000000 1.000000 1.000000 0.000000 0.000000 0.001000 0.001000 0.000000 10000 10000 0 1 10000 2298975518 0.002200 523.590909
1.010000 1.008000 1.000000 0.990000 0.992000 1.000000 1.000000 1.000000 1.000000 1.000000 1.000000 1.000000 1.000000 1.000000 1.000000 1.000000 1.000000 1.000000 1.000000 1.000000 1.000000 1.000000 1.000000 1.000000 1.000000 1.000000 0.000000 0.000000 0.001000 0.001000 0.000000 10000 10000 0 1 10000 2868170095 0.001600 576.562500
1.010000 1.008000 1.000000 0.990000 0.992000 1.000000 1.000000 1.000000 1.000000 1.000000 1.000000 1.000000 1.000000 1.000000 1.000000 1.000000 1.000000 1.000000 1.000000 1.000000 1.000000 1.000000 1.000000 1.000000 1.000000 1.000000 0.000000 0.000000 0.001000 0.001000 0.000000 10000 10000 0 1 10000 3877723053 0.001300 436.461538
1.010000 1.008000 1.000000 0.990000 0.992000 1.000000 1.000000 1.000000 1.000000 1.000000 1.000000 1.000000 1.000000 1.000000 1.000000 1.000000 1.000000 1.000000 1.000000 1.000000 1.000000 1.000000 1.000000 1.000000 1.000000 1.000000 0.000000 0.000000 0.001000 0.001000 0.000000 10000 10000 0 1 10000 4035573585 0.001700 517.294118
1.010000 1.008000 1.000000 0.990000 0.992000 1.000000 1.000000 1.000000 1.000000 1.000000 1.000000 1.000000 1.000000 1.000000 1.000000 1.000000 1.000000 1.000000 1.000000 1.000000 1.000000 1.000000 1.000000 1.000000 1.000000 1.000000 0.000000 0.000000 0.001000 0.001000 0.000000 10000 10000 0 1 10000 769222258 0.001200 437.166667
1.010000 1.008000 1.000000 0.990000 0.992000 1.000000 1.000000 1.000000 1.000000 1.000000 1.000000 1.000000 1.000000 1.000000 1.000000 1.000000 1.000000 1.000000 1.000000 1.000000 1.000000 1.000000 1.000000 1.000000 1.000000 1.000000 0.000000 0.000000 0.001000 0.001000 0.000000 10000 10000 0 1 10000 844978340 0.001500 590.666667
1.010000 1.008000 1.000000 0.990000 0.992000 1.000000 1.000000 1.000000 1.000000 1.000000 1.000000 1.000000 1.000000 1.000000 1.000000 1.000000 1.000000 1.000000 1.000000 1.000000 1.000000 1.000000 1.000000 1.000000 1.000000 1.000000 0.000000 0.000000 0.001000 0.001000 0.000000 10000 10000 0 1 10000 3651710597 0.001800 545.444444
1.010000 1.008000 1.000000 0.990000 0.992000 1.000000 1.000000 1.000000 1.000000 1.000000 1.000000 1.000000 1.000000 1.000000 1.000000 1.000000 1.000000 1.000000 1.000000 1.000000 1.000000 1.000000 1.000000 1.000000 1.000000 1.000000 0.000000 0.000000 0.001000 0.001000 0.000000 10000 10000 0 1 10000 1576270656 0.000900 591.555556
1.010000 1.008000 1.000000 0.990000 0.992000 1.000000 1.000000 1.000000 1.000000 1.000000 1.000000 1.000000 1.000000 1.000000 1.000000 1.000000 1.000000 1.000000 1.000000 1.000000 1.000000 1.000000 1.000000 1.000000 1.000000 1.000000 0.000000 0.000000 0.001000 0.001000 0.000000 10000 10000 0 1 10000 4055322783 0.001400 508.285714
1.010000 1.008000 1.000000 0.990000 0.992000 1.000000 1.000000 1.000000 1.000000 1.000000 1.000000 1.000000 1.000000 1.000000 1.000000 1.000000 1.000000 1.000000 1.000000 1.000000 1.000000 1.000000 1.000000 1.000000 1.000000 1.000000 0.000000 0.000000 0.001000 0.001000 0.000000 10000 10000 0 1 10000 574633738 0.001100 482.545455
1.010000 1.008000 1.000000 0.990000 0.992000 1.000000 1.000000 1.000000 1.000000 1.000000 1.000000 1.000000 1.000000 1.000000 1.000000 1.000000 1.000000 1.000000 1.000000 1.000000 1.000000 1.000000 1.000000 1.000000 1.000000 1.000000 0.000000 0.000000 0.001000 0.001000 0.000000 10000 10000 0 1 10000 1544838343 0.001200 539.500000
1.010000 1.008000 1.000000 0.990000 0.992000 1.000000 1.000000 1.000000 1.000000 1.000000 1.000000 1.000000 1.000000 1.000000 1.000000 1.000000 1.000000 1.000000 1.000000 1.000000 1.000000 1.000000 1.000000 1.000000 1.000000 1.000000 0.000000 0.000000 0.001000 0.001000 0.000000 10000 10000 0 1 10000 918592108 0.001100 513.636364
1.010000 1.008000 1.000000 0.990000 0.992000 1.000000 1.000000 1.000000 1.000000 1.000000 1.000000 1.000000 1.000000 1.000000 1.000000 1.000000 1.000000 1.000000 1.000000 1.000000 1.000000 1.000000 1.000000 1.000000 1.000000 1.000000 0.000000 0.000000 0.001000 0.001000 0.000000 10000 10000 0 1 10000 3645955290 0.001300 571.307692
1.010000 1.008000 1.000000 0.990000 0.992000 1.000000 1.000000 1.000000 1.000000 1.000000 1.000000 1.000000 1.000000 1.000000 1.000000 1.000000 1.000000 1.000000 1.000000 1.000000 1.000000 1.000000 1.000000 1.000000 1.000000 1.000000 0.000000 0.000000 0.001000 0.001000 0.000000 10000 10000 0 1 10000 3830934958 0.001500 514.866667
1.010000 1.008000 1.000000 0.990000 0.992000 1.000000 1.000000 1.000000 1.000000 1.000000 1.000000 1.000000 1.000000 1.000000 1.000000 1.000000 1.000000 1.000000 1.000000 1.000000 1.000000 1.000000 1.000000 1.000000 1.000000 1.000000 0.000000 0.000000 0.001000 0.001000 0.000000 10000 10000 0 1 10000 331430690 0.002000 611.600000
1.010000 1.008000 1.000000 0.990000 0.992000 1.000000 1.000000 1.000000 1.000000 1.000000 1.000000 1.000000 1.000000 1.000000 1.000000 1.000000 1.000000 1.000000 1.000000 1.000000 1.000000 1.000000 1.000000 1.000000 1.000000 1.000000 0.000000 0.000000 0.001000 0.001000 0.000000 10000 10000 0 1 10000 981736387 0.001000 546.600000
1.010000 1.008000 1.000000 0.990000 0.992000 1.000000 1.000000 1.000000 1.000000 1.000000 1.000000 1.000000 1.000000 1.000000 1.000000 1.000000 1.000000 1.000000 1.000000 1.000000 1.000000 1.000000 1.000000 1.000000 1.000000 1.000000 0.000000 0.000000 0.001000 0.001000 0.000000 10000 10000 0 1 10000 993882709 0.001700 530.411765
1.010000 1.008000 1.000000 0.990000 0.992000 1.000000 1.000000 1.000000 1.000000 1.000000 1.000000 1.000000 1.000000 1.000000 1.000000 1.000000 1.000000 1.000000 1.000000 1.000000 1.000000 1.000000 1.000000 1.000000 1.000000 1.000000 0.000000 0.000000 0.001000 0.001000 0.000000 10000 10000 0 1 10000 561773865 0.001100 584.636364
1.010000 1.008000 1.000000 0.990000 0.992000 1.000000 1.000000 1.000000 1.000000 1.000000 1.000000 1.000000 1.000000 1.000000 1.000000 1.000000 1.000000 1.000000 1.000000 1.000000 1.000000 1.000000 1.000000 1.000000 1.000000 1.000000 0.000000 0.000000 0.001000 0.001000 0.000000 10000 10000 0 1 10000 4196958702 0.001900 543.315789
1.010000 1.008000 1.000000 0.990000 0.992000 1.000000 1.000000 1.000000 1.000000 1.000000 1.000000 1.000000 1.000000 1.000000 1.000000 1.000000 1.000000 1.000000 1.000000 1.000000 1.000000 1.000000 1.000000 1.000000 1.000000 1.000000 0.000000 0.000000 0.001000 0.001000 0.000000 10000 10000 0 1 10000 1829523457 0.001500 517.466667
1.010000 1.008000 1.000000 0.990000 0.992000 1.000000 1.000000 1.000000 1.000000 1.000000 1.000000 1.000000 1.000000 1.000000 1.000000 1.000000 1.000000 1.000000 1.000000 1.000000 1.000000 1.000000 1.000000 1.000000 1.000000 1.000000 0.000000 0.000000 0.001000 0.001000 0.000000 10000 10000 0 1 10000 3101649187 0.001000 547.000000
1.010000 1.008000 1.000000 0.990000 0.992000 1.000000 1.000000 1.000000 1.000000 1.000000 1.000000 1.000000 1.000000 1.000000 1.000000 1.000000 1.000000 1.000000 1.000000 1.000000 1.000000 1.000000 1.000000 1.000000 1.000000 1.000000 0.000000 0.000000 0.001000 0.001000 0.000000 10000 10000 0 1 10000 3746126588 0.000700 577.571429
1.010000 1.008000 1.000000 0.990000 0.992000 1.000000 1.000000 1.000000 1.000000 1.000000 1.000000 1.000000 1.000000 1.000000 1.000000 1.000000 1.000000 1.000000 1.000000 1.000000 1.000000 1.000000 1.000000 1.000000 1.000000 1.000000 0.000000 0.000000 0.001000 0.001000 0.000000 10000 10000 0 1 10000 845649920 0.001700 551.529412
1.010000 1.008000 1.000000 0.990000 0.992000 1.000000 1.000000 1.000000 1.000000 1.000000 1.000000 1.000000 1.000000 1.000000 1.000000 1.000000 1.000000 1.000000 1.000000 1.000000 1.000000 1.000000 1.000000 1.000000 1.000000 1.000000 0.000000 0.000000 0.001000 0.001000 0.000000 10000 10000 0 1 10000 220801051 0.001400 626.857143
1.010000 1.008000 1.000000 0.990000 0.992000 1.000000 1.000000 1.000000 1.000000 1.000000 1.000000 1.000000 1.000000 1.000000 1.000000 1.000000 1.000000 1.000000 1.000000 1.000000 1.000000 1.000000 1.000000 1.000000 1.000000 1.000000 0.000000 0.000000 0.001000 0.001000 0.000000 10000 10000 0 1 10000 744396926 0.001700 540.411765
1.010000 1.008000 1.000000 0.990000 0.992000 1.000000 1.000000 1.000000 1.000000 1.000000 1.000000 1.000000 1.000000 1.000000 1.000000 1.000000 1.000000 1.000000 1.000000 1.000000 1.000000 1.000000 1.000000 1.000000 1.000000 1.000000 0.000000 0.000000 0.001000 0.001000 0.000000 10000 10000 0 1 10000 2536715088 0.001500 562.400000
1.010000 1.008000 1.000000 0.990000 0.992000 1.000000 1.000000 1.000000 1.000000 1.000000 1.000000 1.000000 1.000000 1.000000 1.000000 1.000000 1.000000 1.000000 1.000000 1.000000 1.000000 1.000000 1.000000 1.000000 1.000000 1.000000 0.000000 0.000000 0.001000 0.001000 0.000000 10000 10000 0 1 10000 4053246454 0.001400 475.928571
1.010000 1.008000 1.000000 0.990000 0.992000 1.000000 1.000000 1.000000 1.000000 1.000000 1.000000 1.000000 1.000000 1.000000 1.000000 1.000000 1.000000 1.000000 1.000000 1.000000 1.000000 1.000000 1.000000 1.000000 1.000000 1.000000 0.000000 0.000000 0.001000 0.001000 0.000000 10000 10000 0 1 10000 3959322252 0.001700 554.000000
1.010000 1.008000 1.000000 0.990000 0.992000 1.000000 1.000000 1.000000 1.000000 1.000000 1.000000 1.000000 1.000000 1.000000 1.000000 1.000000 1.000000 1.000000 1.000000 1.000000 1.000000 1.000000 1.000000 1.000000 1.000000 1.000000 0.000000 0.000000 0.001000 0.001000 0.000000 10000 10000 0 1 10000 3928296096 0.001400 527.571429
1.010000 1.008000 1.000000 0.990000 0.992000 1.000000 1.000000 1.000000 1.000000 1.000000 1.000000 1.000000 1.000000 1.000000 1.000000 1.000000 1.000000 1.000000 1.000000 1.000000 1.000000 1.000000 1.000000 1.000000 1.000000 1.000000 0.000000 0.000000 0.001000 0.001000 0.000000 10000 10000 0 1 10000 4055360740 0.001900 576.894737
1.010000 1.008000 1.000000 0.990000 0.992000 1.000000 1.000000 1.000000 1.000000 1.000000 1.000000 1.000000 1.000000 1.000000 1.000000 1.000000 1.000000 1.000000 1.000000 1.000000 1.000000 1.000000 1.000000 1.000000 1.000000 1.000000 0.000000 0.000000 0.001000 0.001000 0.000000 10000 10000 0 1 10000 30179715 0.000900 709.222222
1.010000 1.008000 1.000000 0.990000 0.992000 1.000000 1.000000 1.000000 1.000000 1.000000 1.000000 1.000000 1.000000 1.000000 1.000000 1.000000 1.000000 1.000000 1.000000 1.000000 1.000000 1.000000 1.000000 1.000000 1.000000 1.000000 0.000000 0.000000 0.001000 0.001000 0.000000 10000 10000 0 1 10000 2989912678 0.001600 539.062500
1.010000 1.008000 1.000000 0.990000 0.992000 1.000000 1.000000 1.000000 1.000000 1.000000 1.000000 1.000000 1.000000 1.000000 1.000000 1.000000 1.000000 1.000000 1.000000 1.000000 1.000000 1.000000 1.000000 1.000000 1.000000 1.000000 0.000000 0.000000 0.001000 0.001000 0.000000 10000 10000 0 1 10000 1478136413 0.001800 633.500000
1.010000 1.008000 1.000000 0.990000 0.992000 1.000000 1.000000 1.000000 1.000000 1.000000 1.000000 1.000000 1.000000 1.000000 1.000000 1.000000 1.000000 1.000000 1.000000 1.000000 1.000000 1.000000 1.000000 1.000000 1.000000 1.000000 0.000000 0.000000 0.001000 0.001000 0.000000 10000 10000 0 1 10000 861424243 0.002200 489.363636
1.010000 1.008000 1.000000 0.990000 0.992000 1.000000 1.000000 1.000000 1.000000 1.000000 1.000000 1.000000 1.000000 1.000000 1.000000 1.000000 1.000000 1.000000 1.000000 1.000000 1.000000 1.000000 1.000000 1.000000 1.000000 1.000000 0.000000 0.000000 0.001000 0.001000 0.000000 10000 10000 0 1 10000 1334965211 0.001500 588.733333
1.010000 1.008000 1.000000 0.990000 0.992000 1.000000 1.000000 1.000000 1.000000 1.000000 1.000000 1.000000 1.000000 1.000000 1.000000 1.000000 1.000000 1.000000 1.000000 1.000000 1.000000 1.000000 1.000000 1.000000 1.000000 1.000000 0.000000 0.000000 0.001000 0.001000 0.000000 10000 10000 0 1 10000 3525571046 0.001700 519.058824
1.010000 1.008000 1.000000 0.990000 0.992000 1.000000 1.000000 1.000000 1.000000 1.000000 1.000000 1.000000 1.000000 1.000000 1.000000 1.000000 1.000000 1.000000 1.000000 1.000000 1.000000 1.000000 1.000000 1.000000 1.000000 1.000000 0.000000 0.000000 0.001000 0.001000 0.000000 10000 10000 0 1 10000 480477651 0.001800 578.111111
1.010000 1.008000 1.000000 0.990000 0.992000 1.000000 1.000000 1.000000 1.000000 1.000000 1.000000 1.000000 1.000000 1.000000 1.000000 1.000000 1.000000 1.000000 1.000000 1.000000 1.000000 1.000000 1.000000 1.000000 1.000000 1.000000 0.000000 0.000000 0.001000 0.001000 0.000000 10000 10000 0 1 10000 1481072863 0.002000 568.950000
1.010000 1.008000 1.000000 0.990000 0.992000 1.000000 1.000000 1.000000 1.000000 1.000000 1.000000 1.000000 1.000000 1.000000 1.000000 1.000000 1.000000 1.000000 1.000000 1.000000 1.000000 1.000000 1.000000 1.000000 1.000000 1.000000 0.000000 0.000000 0.001000 0.001000 0.000000 10000 10000 0 1 10000 3755536297 0.001400 494.357143
1.010000 1.008000 1.000000 0.990000 0.992000 1.000000 1.000000 1.000000 1.000000 1.000000 1.000000 1.000000 1.000000 1.000000 1.000000 1.000000 1.000000 1.000000 1.000000 1.000000 1.000000 1.000000 1.000000 1.000000 1.000000 1.000000 0.000000 0.000000 0.001000 0.001000 0.000000 10000 10000 0 1 10000 4246805669 0.002000 519.550000
1.010000 1.008000 1.000000 0.990000 0.992000 1.000000 1.000000 1.000000 1.000000 1.000000 1.000000 1.000000 1.000000 1.000000 1.000000 1.000000 1.000000 1.000000 1.000000 1.000000 1.000000 1.000000 1.000000 1.000000 1.000000 1.000000 0.000000 0.000000 0.001000 0.001000 0.000000 10000 10000 0 1 10000 324501722 0.001700 635.941176
1.010000 1.008000 1.000000 0.990000 0.992000 1.000000 1.000000 1.000000 1.000000 1.000000 1.000000 1.000000 1.000000 1.000000 1.000000 1.000000 1.000000 1.000000 1.000000 1.000000 1.000000 1.000000 1.000000 1.000000 1.000000 1.000000 0.000000 0.000000 0.001000 0.001000 0.000000 10000 10000 0 1 10000 1921385201 0.001200 502.416667
1.010000 1.008000 1.000000 0.990000 0.992000 1.000000 1.000000 1.000000 1.000000 1.000000 1.000000 1.000000 1.000000 1.000000 1.000000 1.000000 1.000000 1.000000 1.000000 1.000000 1.000000 1.000000 1.000000 1.000000 1.000000 1.000000 0.000000 0.000000 0.001000 0.001000 0.000000 10000 10000 0 1 10000 3807531180 0.001600 567.000000
1.010000 1.008000 1.000000 0.990000 0.992000 1.000000 1.000000 1.000000 1.000000 1.000000 1.000000 1.000000 1.000000 1.000000 1.000000 1.000000 1.000000 1.000000 1.000000 1.000000 1.000000 1.000000 1.000000 1.000000 1.000000 1.000000 0.000000 0.000000 0.001000 0.001000 0.000000 10000 10000 0 1 10000 3036911762 0.001700 530.352941
1.010000 1.008000 1.000000 0.990000 0.992000 1.000000 1.000000 1.000000 1.000000 1.000000 1.000000 1.000000 1.000000 1.000000 1.000000 1.000000 1.000000 1.000000 1.000000 1.000000 1.000000 1.000000 1.000000 1.000000 1.000000 1.000000 0.000000 0.000000 0.001000 0.001000 0.000000 10000 10000 0 1 10000 1112758740 0.001300 489.000000
1.010000 1.008000 1.000000 0.990000 0.992000 1.000000 1.000000 1.000000 1.000000 1.000000 1.000000 1.000000 1.000000 1.000000 1.000000 1.000000 1.000000 1.000000 1.000000 1.000000 1.000000 1.000000 1.000000 1.000000 1.000000 1.000000 0.000000 0.000000 0.001000 0.001000 0.000000 10000 10000 0 1 10000 262167205 0.001800 509.000000
1.010000 1.008000 1.000000 0.990000 0.992000 1.000000 1.000000 1.000000 1.000000 1.000000 1.000000 1.000000 1.000000 1.000000 1.000000 1.000000 1.000000 1.000000 1.000000 1.000000 1.000000 1.000000 1.000000 1.000000 1.000000 1.000000 0.000000 0.000000 0.001000 0.001000 0.000000 10000 10000 0 1 10000 3096698050 0.001300 560.384615
1.010000 1.008000 1.000000 0.990000 0.992000 1.000000 1.000000 1.000000 1.000000 1.000000 1.000000 1.000000 1.000000 1.000000 1.000000 1.000000 1.000000 1.000000 1.000000 1.000000 1.000000 1.000000 1.000000 1.000000 1.000000 1.000000 0.000000 0.000000 0.001000 0.001000 0.000000 10000 10000 0 1 10000 2855640060 0.001400 609.500000
1.010000 1.008000 1.000000 0.990000 0.992000 1.000000 1.000000 1.000000 1.000000 1.000000 1.000000 1.000000 1.000000 1.000000 1.000000 1.000000 1.000000 1.000000 1.000000 1.000000 1.000000 1.000000 1.000000 1.000000 1.000000 1.000000 0.000000 0.000000 0.001000 0.001000 0.000000 10000 10000 0 1 10000 110397403 0.001800 524.888889
1.010000 1.008000 1.000000 0.990000 0.992000 1.000000 1.000000 1.000000 1.000000 1.000000 1.000000 1.000000 1.000000 1.000000 1.000000 1.000000 1.000000 1.000000 1.000000 1.000000 1.000000 1.000000 1.000000 1.000000 1.000000 1.000000 0.000000 0.000000 0.001000 0.001000 0.000000 10000 10000 0 1 10000 1959914964 0.000900 541.111111
1.010000 1.008000 1.000000 0.990000 0.992000 1.000000 1.000000 1.000000 1.000000 1.000000 1.000000 1.000000 1.000000 1.000000 1.000000 1.000000 1.000000 1.000000 1.000000 1.000000 1.000000 1.000000 1.000000 1.000000 1.000000 1.000000 0.000000 0.000000 0.001000 0.001000 0.000000 10000 10000 0 1 10000 1662215071 0.000900 626.777778
1.010000 1.008000 1.000000 0.990000 0.992000 1.000000 1.000000 1.000000 1.000000 1.000000 1.000000 1.000000 1.000000 1.000000 1.000000 1.000000 1.000000 1.000000 1.000000 1.000000 1.000000 1.000000 1.000000 1.000000 1.000000 1.000000 0.000000 0.000000 0.001000 0.001000 0.000000 10000 10000 0 1 10000 4257194896 0.001800 658.777778
1.010000 1.008000 1.000000 0.990000 0.992000 1.000000 1.000000 1.000000 1.000000 1.000000 1.000000 1.000000 1.000000 1.000000 1.000000 1.000000 1.000000 1.000000 1.000000 1.000000 1.000000 1.000000 1.000000 1.000000 1.000000 1.000000 0.000000 0.000000 0.001000 0.001000 0.000000 10000 10000 0 1 10000 3371833949 0.001100 501.090909
1.010000 1.008000 1.000000 0.990000 0.992000 1.000000 1.000000 1.000000 1.000000 1.000000 1.000000 1.000000 1.000000 1.000000 1.000000 1.000000 1.000000 1.000000 1.000000 1.000000 1.000000 1.000000 1.000000 1.000000 1.000000 1.000000 0.000000 0.000000 0.001000 0.001000 0.000000 10000 10000 0 1 10000 22810358 0.001300 598.615385
1.010000 1.008000 1.000000 0.990000 0.992000 1.000000 1.000000 1.000000 1.000000 1.000000 1.000000 1.000000 1.000000 1.000000 1.000000 1.000000 1.000000 1.000000 1.000000 1.000000 1.000000 1.000000 1.000000 1.000000 1.000000 1.000000 0.000000 0.000000 0.001000 0.001000 0.000000 10000 10000 0 1 10000 2853721694 0.001900 598.421053
1.010000 1.008000 1.000000 0.990000 0.992000 1.000000 1.000000 1.000000 1.000000 1.000000 1.000000 1.000000 1.000000 1.000000 1.000000 1.000000 1.000000 1.000000 1.000000 1.000000 1.000000 1.000000 1.000000 1.000000 1.000000 1.000000 0.000000 0.000000 0.001000 0.001000 0.000000 10000 10000 0 1 10000 2842727335 0.000800 642.625000
1.010000 1.008000 1.000000 0.990000 0.992000 1.000000 1.000000 1.000000 1.000000 1.000000 1.000000 1.000000 1.000000 1.000000 1.000000 1.000000 1.000000 1.000000 1.000000 1.000000 1.000000 1.000000 1.000000 1.000000 1.000000 1.000000 0.000000 0.000000 0.001000 0.001000 0.000000 10000 10000 0 1 10000 2682653399 0.001800 539.611111
1.010000 1.008000 1.000000 0.990000 0.992000 1.000000 1.000000 1.000000 1.000000 1.000000 1.000000 1.000000 1.000000 1.000000 1.000000 1.000000 1.000000 1.000000 1.000000 1.000000 1.000000 1.000000 1.000000 1.000000 1.000000 1.000000 0.000000 0.000000 0.001000 0.001000 0.000000 10000 10000 0 1 10000 1932232015 0.001400 657.785714
1.010000 1.008000 1.000000 0.990000 0.992000 1.000000 1.000000 1.000000 1.000000 1.000000 1.000000 1.000000 1.000000 1.000000 1.000000 1.000000 1.000000 1.000000 1.000000 1.000000 1.000000 1.000000 1.000000 1.000000 1.000000 1.000000 0.000000 0.000000 0.001000 0.001000 0.000000 10000 10000 0 1 10000 3982896162 0.001100 737.090909
1.010000 1.008000 1.000000 0.990000 0.992000 1.000000 1.000000 1.000000 1.000000 1.000000 1.000000 1.000000 1.000000 1.000000 1.000000 1.000000 1.000000 1.000000 1.000000 1.000000 1.000000 1.000000 1.000000 1.000000 1.000000 1.000000 0.000000 0.000000 0.001000 0.001000 0.000000 10000 10000 0 1 10000 3966168983 0.001100 592.454545
1.010000 1.008000 1.000000 0.990000 0.992000 1.000000 1.000000 1.000000 1.000000 1.000000 1.000000 1.000000 1.000000 1.000000 1.000000 1.000000 1.000000 1.000000 1.000000 1.000000 1.000000 1.000000 1.000000 1.000000 1.000000 1.000000 0.000000 0.000000 0.001000 0.001000 0.000000 10000 10000 0 1 10000 4096174058 0.002200 575.409091
1.010000 1.008000 1.000000 0.990000 0.992000 1.000000 1.000000 1.000000 1.000000 1.000000 1.000000 1.000000 1.000000 1.000000 1.000000 1.000000 1.000000 1.000000 1.000000 1.000000 1.000000 1.000000 1.000000 1.000000 1.000000 1.000000 0.000000 0.000000 0.001000 0.001000 0.000000 10000 10000 0 1 10000 2449388643 0.001400 639.857143
1.010000 1.008000 1.000000 0.990000 0.992000 1.000000 1.000000 1.000000 1.000000 1.000000 1.000000 1.000000 1.000000 1.000000 1.000000 1.000000 1.000000 1.000000 1.000000 1.000000 1.000000 1.000000 1.000000 1.000000 1.000000 1.000000 0.000000 0.000000 0.001000 0.001000 0.000000 10000 10000 0 1 10000 3576772692 0.001400 546.071429
1.010000 1.008000 1.000000 0.990000 0.992000 1.000000 1.000000 1.000000 1.000000 1.000000 1.000000 1.000000 1.000000 1.000000 1.000000 1.000000 1.000000 1.000000 1.000000 1.000000 1.000000 1.000000 1.000000 1.000000 1.000000 1.000000 0.000000 0.000000 0.001000 0.001000 0.000000 10000 10000 0 1 10000 1165842062 0.001300 523.615385
1.010000 1.008000 1.000000 0.990000 0.992000 1.000000 1.000000 1.000000 1.000000 1.000000 1.000000 1.000000 1.000000 1.000000 1.000000 1.000000 1.000000 1.000000 1.000000 1.000000 1.000000 1.000000 1.000000 1.000000 1.000000 1.000000 0.000000 0.000000 0.001000 0.001000 0.000000 10000 10000 0 1 10000 713126353 0.001000 631.100000
1.010000 1.008000 1.000000 0.990000 0.992000 1.000000 1.000000 1.000000 1.000000 1.000000 1.000000 1.000000 1.000000 1.000000 1.000000 1.000000 1.000000 1.000000 1.000000 1.000000 1.000000 1.000000 1.000000 1.000000 1.000000 1.000000 0.000000 0.000000 0.001000 0.001000 0.000000 10000 10000 0 1 10000 92806836 0.001400 505.785714
1.010000 1.008000 1.000000 0.990000 0.992000 1.000000 1.000000 1.000000 1.000000 1.000000 1.000000 1.000000 1.000000 1.000000 1.000000 1.000000 1.000000 1.000000 1.000000 1.000000 1.000000 1.000000 1.000000 1.000000 1.000000 1.000000 0.000000 0.000000 0.001000 0.001000 0.000000 10000 10000 0 1 10000 866639588 0.001400 532.571429
1.010000 1.008000 1.000000 0.990000 0.992000 1.000000 1.000000 1.000000 1.000000 1.000000 1.000000 1.000000 1.000000 1.000000 1.000000 1.000000 1.000000 1.000000 1.000000 1.000000 1.000000 1.000000 1.000000 1.000000 1.000000 1.000000 0.000000 0.000000 0.001000 0.001000 0.000000 10000 10000 0 1 10000 2424171915 0.001300 540.615385
1.010000 1.008000 1.000000 0.990000 0.992000 1.000000 1.000000 1.000000 1.000000 1.000000 1.000000 1.000000 1.000000 1.000000 1.000000 1.000000 1.000000 1.000000 1.000000 1.000000 1.000000 1.000000 1.000000 1.000000 1.000000 1.000000 0.000000 0.000000 0.001000 0.001000 0.000000 10000 10000 0 1 10000 153214617 0.001200 573.916667
1.010000 1.008000 1.000000 0.990000 0.992000 1.000000 1.000000 1.000000 1.000000 1.000000 1.000000 1.000000 1.000000 1.000000 1.000000 1.000000 1.000000 1.000000 1.000000 1.000000 1.000000 1.000000 1.000000 1.000000 1.000000 1.000000 0.000000 0.000000 0.001000 0.001000 0.000000 10000 10000 0 1 10000 2451179182 0.001200 512.583333
1.010000 1.008000 1.000000 0.990000 0.992000 1.000000 1.000000 1.000000 1.000000 1.000000 1.000000 1.000000 1.000000 1.000000 1.000000 1.000000 1.000000 1.000000 1.000000 1.000000 1.000000 1.000000 1.000000 1.000000 1.000000 1.000000 0.000000 0.000000 0.001000 0.001000 0.000000 10000 10000 0 1 10000 2477148797 0.001400 506.500000
1.010000 1.008000 1.000000 0.990000 0.992000 1.000000 1.000000 1.000000 1.000000 1.000000 1.000000 1.000000 1.000000 1.000000 1.000000 1.000000 1.000000 1.000000 1.000000 1.000000 1.000000 1.000000 1.000000 1.000000 1.000000 1.000000 0.000000 0.000000 0.001000 0.001000 0.000000 10000 10000 0 1 10000 2799842999 0.001500 560.800000
1.010000 1.008000 1.000000 0.990000 0.992000 1.000000 1.000000 1.000000 1.000000 1.000000 1.000000 1.000000 1.000000 1.000000 1.000000 1.000000 1.000000 1.000000 1.000000 1.000000 1.000000 1.000000 1.000000 1.000000 1.000000 1.000000 0.000000 0.000000 0.001000 0.001000 0.000000 10000 10000 0 1 10000 1354470420 0.001300 539.923077
1.010000 1.008000 1.000000 0.990000 0.992000 1.000000 1.000000 1.000000 1.000000 1.000000 1.000000 1.000000 1.000000 1.000000 1.000000 1.000000 1.000000 1.000000 1.000000 1.000000 1.000000 1.000000 1.000000 1.000000 1.000000 1.000000 0.000000 0.000000 0.001000 0.001000 0.000000 10000 10000 0 1 10000 3000437136 0.002000 485.900000
1.010000 1.008000 1.000000 0.990000 0.992000 1.000000 1.000000 1.000000 1.000000 1.000000 1.000000 1.000000 1.000000 1.000000 1.000000 1.000000 1.000000 1.000000 1.000000 1.000000 1.000000 1.000000 1.000000 1.000000 1.000000 1.000000 0.000000 0.000000 0.001000 0.001000 0.000000 10000 10000 0 1 10000 1035455373 0.001200 482.833333
1.010000 1.008000 1.000000 0.990000 0.992000 1.000000 1.000000 1.000000 1.000000 1.000000 1.000000 1.000000 1.000000 1.000000 1.000000 1.000000 1.000000 1.000000 1.000000 1.000000 1.000000 1.000000 1.000000 1.000000 1.000000 1.000000 0.000000 0.000000 0.001000 0.001000 0.000000 10000 10000 0 1 10000 3623100973 0.001000 534.100000
1.010000 1.008000 1.000000 0.990000 0.992000 1.000000 1.000000 1.000000 1.000000 1.000000 1.000000 1.000000 1.000000 1.000000 1.000000 1.000000 1.000000 1.000000 1.000000 1.000000 1.000000 1.000000 1.000000 1.000000 1.000000 1.000000 0.000000 0.000000 0.001000 0.001000 0.000000 10000 10000 0 1 10000 2599098153 0.000900 590.333333
1.010000 1.008000 1.000000 0.990000 0.992000 1.000000 1.000000 1.000000 1.000000 1.000000 1.000000 1.000000 1.000000 1.000000 1.000000 1.000000 1.000000 1.000000 1.000000 1.000000 1.000000 1.000000 1.000000 1.000000 1.000000 1.000000 0.000000 0.000000 0.001000 0.001000 0.000000 10000 10000 0 1 10000 1164692306 0.002000 494.200000
1.010000 1.008000 1.000000 0.990000 0.992000 1.000000 1.000000 1.000000 1.000000 1.000000 1.000000 1.000000 1.000000 1.000000 1.000000 1.000000 1.000000 1.000000 1.000000 1.000000 1.000000 1.000000 1.000000 1.000000 1.000000 1.000000 0.000000 0.000000 0.001000 0.001000 0.000000 10000 10000 0 1 10000 3843628627 0.001000 560.000000
1.010000 1.008000 1.000000 0.990000 0.992000 1.000000 1.000000 1.000000 1.000000 1.000000 1.000000 1.000000 1.000000 1.000000 1.000000 1.000000 1.000000 1.000000 1.000000 1.000000 1.000000 1.000000 1.000000 1.000000 1.000000 1.000000 0.000000 0.000000 0.001000 0.001000 0.000000 10000 10000 0 1 10000 1301367529 0.001200 522.416667
1.010000 1.008000 1.000000 0.990000 0.992000 1.000000 1.000000 1.000000 1.000000 1.000000 1.000000 1.000000 1.000000 1.000000 1.000000 1.000000 1.000000 1.000000 1.000000 1.000000 1.000000 1.000000 1.000000 1.000000 1.000000 1.000000 0.000000 0.000000 0.001000 0.001000 0.000000 10000 10000 0 1 10000 350109884 0.000700 529.142857
1.010000 1.008000 1.000000 0.990000 0.992000 1.000000 1.000000 1.000000 1.000000 1.000000 1.000000 1.000000 1.000000 1.000000 1.000000 1.000000 1.000000 1.000000 1.000000 1.000000 1.000000 1.000000 1.000000 1.000000 1.000000 1.000000 0.000000 0.000000 0.001000 0.001000 0.000000 10000 10000 0 1 10000 49149018 0.002000 516.700000
1.010000 1.008000 1.000000 0.990000 0.992000 1.000000 1.000000 1.000000 1.000000 1.000000 1.000000 1.000000 1.000000 1.000000 1.000000 1.000000 1.000000 1.000000 1.000000 1.000000 1.000000 1.000000 1.000000 1.000000 1.000000 1.000000 0.000000 0.000000 0.001000 0.001000 0.000000 10000 10000 0 1 10000 2779450340 0.001400 591.571429
1.010000 1.008000 1.000000 0.990000 0.992000 1.000000 1.000000 1.000000 1.000000 1.000000 1.000000 1.000000 1.000000 1.000000 1.000000 1.000000 1.000000 1.000000 1.000000 1.000000 1.000000 1.000000 1.000000 1.000000 1.000000 1.000000 0.000000 0.000000 0.001000 0.001000 0.000000 10000 10000 0 1 10000 1216820677 0.001700 553.882353
1.010000 1.008000 1.000000 0.990000 0.992000 1.000000 1.000000 1.000000 1.000000 1.000000 1.000000 1.000000 1.000000 1.000000 1.000000 1.000000 1.000000 1.000000 1.000000 1.000000 1.000000 1.000000 1.000000 1.000000 1.000000 1.000000 0.000000 0.000000 0.001000 0.001000 0.000000 10000 10000 0 1 10000 2698086762 0.001000 592.000000
1.010000 1.008000 1.000000 0.990000 0.992000 1.000000 1.000000 1.000000 1.000000 1.000000 1.000000 1.000000 1.000000 1.000000 1.000000 1.000000 1.000000 1.000000 1.000000 1.000000 1.000000 1.000000 1.000000 1.000000 1.000000 1.000000 0.000000 0.000000 0.001000 0.001000 0.000000 10000 10000 0 1 10000 2301190860 0.001200 570.083333
1.010000 1.008000 1.000000 0.990000 0.992000 1.000000 1.000000 1.000000 1.000000 1.000000 1.000000 1.000000 1.000000 1.000000 1.000000 1.000000 1.000000 1.000000 1.000000 1.000000 1.000000 1.000000 1.000000 1.000000 1.000000 1.000000 0.000000 0.000000 0.001000 0.001000 0.000000 10000 10000 0 1 10000 2402080437 0.001200 596.500000
1.010000 1.008000 1.000000 0.990000 0.992000 1.000000 1.000000 1.000000 1.000000 1.000000 1.000000 1.000000 1.000000 1.000000 1.000000 1.000000 1.000000 1.000000 1.000000 1.000000 1.000000 1.000000 1.000000 1.000000 1.000000 1.000000 0.000000 0.000000 0.001000 0.001000 0.000000 10000 10000 0 1 10000 981947457 0.000900 459.222222
1.010000 1.008000 1.000000 0.990000 0.992000 1.000000 1.000000 1.000000 1.000000 1.000000 1.000000 1.000000 1.000000 1.000000 1.000000 1.000000 1.000000 1.000000 1.000000 1.000000 1.000000 1.000000 1.000000 1.000000 1.000000 1.000000 0.000000 0.000000 0.001000 0.001000 0.000000 10000 10000 0 1 10000 2170504484 0.001400 544.785714
1.010000 1.008000 1.000000 0.990000 0.992000 1.000000 1.000000 1.000000 1.000000 1.000000 1.000000 1.000000 1.000000 1.000000 1.000000 1.000000 1.000000 1.000000 1.000000 1.000000 1.000000 1.000000 1.000000 1.000000 1.000000 1.000000 0.000000 0.000000 0.001000 0.001000 0.000000 10000 10000 0 1 10000 3485311308 0.002000 599.200000
1.010000 1.008000 1.000000 0.990000 0.992000 1.000000 1.000000 1.000000 1.000000 1.000000 1.000000 1.000000 1.000000 1.000000 1.000000 1.000000 1.000000 1.000000 1.000000 1.000000 1.000000 1.000000 1.000000 1.000000 1.000000 1.000000 0.000000 0.000000 0.001000 0.001000 0.000000 10000 10000 0 1 10000 4012107271 0.001600 640.250000
1.010000 1.008000 1.000000 0.990000 0.992000 1.000000 1.000000 1.000000 1.000000 1.000000 1.000000 1.000000 1.000000 1.000000 1.000000 1.000000 1.000000 1.000000 1.000000 1.000000 1.000000 1.000000 1.000000 1.000000 1.000000 1.000000 0.000000 0.000000 0.001000 0.001000 0.000000 10000 10000 0 1 10000 2583235030 0.001100 547.909091
1.010000 1.008000 1.000000 0.990000 0.992000 1.000000 1.000000 1.000000 1.000000 1.000000 1.000000 1.000000 1.000000 1.000000 1.000000 1.000000 1.000000 1.000000 1.000000 1.000000 1.000000 1.000000 1.000000 1.000000 1.000000 1.000000 0.000000 0.000000 0.001000 0.001000 0.000000 10000 10000 0 1 10000 3779459316 0.001200 576.666667
1.010000 1.008000 1.000000 0.990000 0.992000 1.000000 1.000000 1.000000 1.000000 1.000000 1.000000 1.000000 1.000000 1.000000 1.000000 1.000000 1.000000 1.000000 1.000000 1.000000 1.000000 1.000000 1.000000 1.000000 1.000000 1.000000 0.000000 0.000000 0.001000 0.001000 0.000000 10000 10000 0 1 10000 1601932521 0.001100 707.090909
1.010000 1.008000 1.000000 0.990000 0.992000 1.000000 1.000000 1.000000 1.000000 1.000000 1.000000 1.000000 1.000000 1.000000 1.000000 1.000000 1.000000 1.000000 1.000000 1.000000 1.000000 1.000000 1.000000 1.000000 1.000000 1.000000 0.000000 0.000000 0.001000 0.001000 0.000000 10000 10000 0 1 10000 2056248972 0.001500 506.200000
1.010000 1.008000 1.000000 0.990000 0.992000 1.000000 1.000000 1.000000 1.000000 1.000000 1.000000 1.000000 1.000000 1.000000 1.000000 1.000000 1.000000 1.000000 1.000000 1.000000 1.000000 1.000000 1.000000 1.000000 1.000000 1.000000 0.000000 0.000000 0.001000 0.001000 0.000000 10000 10000 0 1 10000 2869698071 0.002100 496.047619
1.010000 1.008000 1.000000 0.990000 0.992000 1.000000 1.000000 1.000000 1.000000 1.000000 1.000000 1.000000 1.000000 1.000000 1.000000 1.000000 1.000000 1.000000 1.000000 1.000000 1.000000 1.000000 1.000000 1.000000 1.000000 1.000000 0.000000 0.000000 0.001000 0.001000 0.000000 10000 10000 0 1 10000 3316997382 0.001100 486.727273
1.010000 1.008000 1.000000 0.990000 0.992000 1.000000 1.000000 1.000000 1.000000 1.000000 1.000000 1.000000 1.000000 1.000000 1.000000 1.000000 1.000000 1.000000 1.000000 1.000000 1.000000 1.000000 1.000000 1.000000 1.000000 1.000000 0.000000 0.000000 0.001000 0.001000 0.000000 10000 10000 0 1 10000 3325540879 0.002200 578.772727
1.010000 1.008000 1.000000 0.990000 0.992000 1.000000 1.000000 1.000000 1.000000 1.000000 1.000000 1.000000 1.000000 1.000000 1.000000 1.000000 1.000000 1.000000 1.000000 1.000000 1.000000 1.000000 1.000000 1.000000 1.000000 1.000000 0.000000 0.000000 0.001000 0.001000 0.000000 10000 10000 0 1 10000 2637534345 0.001900 621.631579
1.010000 1.008000 1.000000 0.990000 0.992000 1.000000 1.000000 1.000000 1.000000 1.000000 1.000000 1.000000 1.000000 1.000000 1.000000 1.000000 1.000000 1.000000 1.000000 1.000000 1.000000 1.000000 1.000000 1.000000 1.000000 1.000000 0.000000 0.000000 0.001000 0.001000 0.000000 10000 10000 0 1 10000 1828783207 0.001800 514.611111
1.010000 1.008000 1.000000 0.990000 0.992000 1.000000 1.000000 1.000000 1.000000 1.000000 1.000000 1.000000 1.000000 1.000000 1.000000 1.000000 1.000000 1.000000 1.000000 1.000000 1.000000 1.000000 1.000000 1.000000 1.000000 1.000000 0.000000 0.000000 0.001000 0.001000 0.000000 10000 10000 0 1 10000 3856911901 0.001200 587.750000
1.010000 1.008000 1.000000 0.990000 0.992000 1.000000 1.000000 1.000000 1.000000 1.000000 1.000000 1.000000 1.000000 1.000000 1.000000 1.000000 1.000000 1.000000 1.000000 1.000000 1.000000 1.000000 1.000000 1.000000 1.000000 1.000000 0.000000 0.000000 0.001000 0.001000 0.000000 10000 10000 0 1 10000 2273940200 0.000800 499.000000
1.010000 1.008000 1.000000 0.990000 0.992000 1.000000 1.000000 1.000000 1.000000 1.000000 1.000000 1.000000 1.000000 1.000000 1.000000 1.000000 1.000000 1.000000 1.000000 1.000000 1.000000 1.000000 1.000000 1.000000 1.000000 1.000000 0.000000 0.000000 0.001000 0.001000 0.000000 10000 10000 0 1 10000 3202525547 0.000700 740.714286
1.010000 1.008000 1.000000 0.990000 0.992000 1.000000 1.000000 1.000000 1.000000 1.000000 1.000000 1.000000 1.000000 1.000000 1.000000 1.000000 1.000000 1.000000 1.000000 1.000000 1.000000 1.000000 1.000000 1.000000 1.000000 1.000000 0.000000 0.000000 0.001000 0.001000 0.000000 10000 10000 0 1 10000 3821610302 0.001900 522.526316
1.010000 1.008000 1.000000 0.990000 0.992000 1.000000 1.000000 1.000000 1.000000 1.000000 1.000000 1.000000 1.000000 1.000000 1.000000 1.000000 1.000000 1.000000 1.000000 1.000000 1.000000 1.000000 1.000000 1.000000 1.000000 1.000000 0.000000 0.000000 0.001000 0.001000 0.000000 10000 10000 0 1 10000 4116558722 0.001000 502.800000
1.010000 1.008000 1.000000 0.990000 0.992000 1.000000 1.000000 1.000000 1.000000 1.000000 1.000000 1.000000 1.000000 1.000000 1.000000 1.000000 1.000000 1.000000 1.000000 1.000000 1.000000 1.000000 1.000000 1.000000 1.000000 1.000000 0.000000 0.000000 0.001000 0.001000 0.000000 10000 10000 0 1 10000 121649276 0.001700 549.235294
1.010000 1.008000 1.000000 0.990000 0.992000 1.000000 1.000000 1.000000 1.000000 1.000000 1.000000 1.000000 1.000000 1.000000 1.000000 1.000000 1.000000 1.000000 1.000000 1.000000 1.000000 1.000000 1.000000 1.000000 1.000000 1.000000 0.000000 0.000000 0.001000 0.001000 0.000000 10000 10000 0 1 10000 2034201297 0.001100 522.636364
1.010000 1.008000 1.000000 0.990000 0.992000 1.000000 1.000000 1.000000 1.000000 1.000000 1.000000 1.000000 1.000000 1.000000 1.000000 1.000000 1.000000 1.000000 1.000000 1.000000 1.000000 1.000000 1.000000 1.000000 1.000000 1.000000 0.000000 0.000000 0.001000 0.001000 0.000000 10000 10000 0 1 10000 2021549252 0.001800 603.777778
1.010000 1.008000 1.000000 0.990000 0.992000 1.000000 1.000000 1.000000 1.000000 1.000000 1.000000 1.000000 1.000000 1.000000 1.000000 1.000000 1.000000 1.000000 1.000000 1.000000 1.000000 1.000000 1.000000 1.000000 1.000000 1.000000 0.000000 0.000000 0.001000 0.001000 0.000000 10000 10000 0 1 10000 3657310377 0.001100 638.181818
1.010000 1.008000 1.000000 0.990000 0.992000 1.000000 1.000000 1.000000 1.000000 1.000000 1.000000 1.000000 1.000000 1.000000 1.000000 1.000000 1.000000 1.000000 1.000000 1.000000 1.000000 1.000000 1.000000 1.000000 1.000000 1.000000 0.000000 0.000000 0.001000 0.001000 0.000000 10000 10000 0 1 10000 1788533202 0.001700 557.411765
1.010000 1.008000 1.000000 0.990000 0.992000 1.000000 1.000000 1.000000 1.000000 1.000000 1.000000 1.000000 1.000000 1.000000 1.000000 1.000000 1.000000 1.000000 1.000000 1.000000 1.000000 1.000000 1.000000 1.000000 1.000000 1.000000 0.000000 0.000000 0.001000 0.001000 0.000000 10000 10000 0 1 10000 3097781154 0.001700 540.705882
1.010000 1.008000 1.000000 0.990000 0.992000 1.000000 1.000000 1.000000 1.000000 1.000000 1.000000 1.000000 1.000000 1.000000 1.000000 1.000000 1.000000 1.000000 1.000000 1.000000 1.000000 1.000000 1.000000 1.000000 1.000000 1.000000 0.000000 0.000000 0.001000 0.001000 0.000000 10000 10000 0 1 10000 3137439487 0.000800 502.750000
1.010000 1.008000 1.000000 0.990000 0.992000 1.000000 1.000000 1.000000 1.000000 1.000000 1.000000 1.000000 1.000000 1.000000 1.000000 1.000000 1.000000 1.000000 1.000000 1.000000 1.000000 1.000000 1.000000 1.000000 1.000000 1.000000 0.000000 0.000000 0.001000 0.001000 0.000000 10000 10000 0 1 10000 3828471166 0.001800 538.944444
1.010000 1.008000 1.000000 0.990000 0.992000 1.000000 1.000000 1.000000 1.000000 1.000000 1.000000 1.000000 1.000000 1.000000 1.000000 1.000000 1.000000 1.000000 1.000000 1.000000 1.000000 1.000000 1.000000 1.000000 1.000000 1.000000 0.000000 0.000000 0.001000 0.001000 0.000000 10000 10000 0 1 10000 2211689949 0.001300 479.692308
1.010000 1.008000 1.000000 0.990000 0.992000 1.000000 1.000000 1.000000 1.000000 1.000000 1.000000 1.000000 1.000000 1.000000 1.000000 1.000000 1.000000 1.000000 1.000000 1.000000 1.000000 1.000000 1.000000 1.000000 1.000000 1.000000 0.000000 0.000000 0.001000 0.001000 0.000000 10000 10000 0 1 10000 3084053692 0.001500 607.333333
1.010000 1.008000 1.000000 0.990000 0.992000 1.000000 1.000000 1.000000 1.000000 1.000000 1.000000 1.000000 1.000000 1.000000 1.000000 1.000000 1.000000 1.000000 1.000000 1.000000 1.000000 1.000000 1.000000 1.000000 1.000000 1.000000 0.000000 0.000000 0.001000 0.001000 0.000000 10000 10000 0 1 10000 2139848041 0.001700 613.000000
1.010000 1.008000 1.000000 0.990000 0.992000 1.000000 1.000000 1.000000 1.000000 1.000000 1.000000 1.000000 1.000000 1.000000 1.000000 1.000000 1.000000 1.000000 1.000000 1.000000 1.000000 1.000000 1.000000 1.000000 1.000000 1.000000 0.000000 0.000000 0.001000 0.001000 0.000000 10000 10000 0 1 10000 2800436596 0.001000 568.800000
1.010000 1.008000 1.000000 0.990000 0.992000 1.000000 1.000000 1.000000 1.000000 1.000000 1.000000 1.000000 1.000000 1.000000 1.000000 1.000000 1.000000 1.000000 1.000000 1.000000 1.000000 1.000000 1.000000 1.000000 1.000000 1.000000 0.000000 0.000000 0.001000 0.001000 0.000000 10000 10000 0 1 10000 194472116 0.001000 454.600000
1.010000 1.008000 1.000000 0.990000 0.992000 1.000000 1.000000 1.000000 1.000000 1.000000 1.000000 1.000000 1.000000 1.000000 1.000000 1.000000 1.000000 1.000000 1.000000 1.000000 1.000000 1.000000 1.000000 1.000000 1.000000 1.000000 0.000000 0.000000 0.001000 0.001000 0.000000 10000 10000 0 1 10000 3095866876 0.001500 605.533333
1.010000 1.008000 1.000000 0.990000 0.992000 1.000000 1.000000 1.000000 1.000000 1.000000 1.000000 1.000000 1.000000 1.000000 1.000000 1.000000 1.000000 1.000000 1.000000 1.000000 1.000000 1.000000 1.000000 1.000000 1.000000 1.000000 0.000000 0.000000 0.001000 0.001000 0.000000 10000 10000 0 1 10000 2333647290 0.001200 474.916667
1.010000 1.008000 1.000000 0.990000 0.992000 1.000000 1.000000 1.000000 1.000000 1.000000 1.000000 1.000000 1.000000 1.000000 1.000000 1.000000 1.000000 1.000000 1.000000 1.000000 1.000000 1.000000 1.000000 1.000000 1.000000 1.000000 0.000000 0.000000 0.001000 0.001000 0.000000 10000 10000 0 1 10000 2033078367 0.001300 638.846154
1.010000 1.008000 1.000000 0.990000 0.992000 1.000000 1.000000 1.000000 1.000000 1.000000 1.000000 1.000000 1.000000 1.000000 1.000000 1.000000 1.000000 1.000000 1.000000 1.000000 1.000000 1.000000 1.000000 1.000000 1.000000 1.000000 0.000000 0.000000 0.001000 0.001000 0.000000 10000 10000 0 1 10000 3335767667 0.002200 545.954545
1.010000 1.008000 1.000000 0.990000 0.992000 1.000000 1.000000 1.000000 1.000000 1.000000 1.000000 1.000000 1.000000 1.000000 1.000000 1.000000 1.000000 1.000000 1.000000 1.000000 1.000000 1.000000 1.000000 1.000000 1.000000 1.000000 0.000000 0.000000 0.001000 0.001000 0.000000 10000 10000 0 1 10000 488529578 0.001000 567.800000
1.010000 1.008000 1.000000 0.990000 0.992000 1.000000 1.000000 1.000000 1.000000 1.000000 1.000000 1.000000 1.000000 1.000000 1.000000 1.000000 1.000000 1.000000 1.000000 1.000000 1.000000 1.000000 1.000000 1.000000 1.000000 1.000000 0.000000 0.000000 0.001000 0.001000 0.000000 10000 10000 0 1 10000 2538531363 0.001200 465.333333
1.010000 1.008000 1.000000 0.990000 0.992000 1.000000 1.000000 1.000000 1.000000 1.000000 1.000000 1.000000 1.000000 1.000000 1.000000 1.000000 1.000000 1.000000 1.000000 1.000000 1.000000 1.000000 1.000000 1.000000 1.000000 1.000000 0.000000 0.000000 0.001000 0.001000 0.000000 10000 10000 0 1 10000 2879262945 0.001600 521.562500
1.010000 1.008000 1.000000 0.990000 0.992000 1.000000 1.000000 1.000000 1.000000 1.000000 1.000000 1.000000 1.000000 1.000000 1.000000 1.000000 1.000000 1.000000 1.000000 1.000000 1.000000 1.000000 1.000000 1.000000 1.000000 1.000000 0.000000 0.000000 0.001000 0.001000 0.000000 10000 10000 0 1 10000 2674127600 0.000600 513.833333
1.010000 1.008000 1.000000 0.990000 0.992000 1.000000 1.000000 1.000000 1.000000 1.000000 1.000000 1.000000 1.000000 1.000000 1.000000 1.000000 1.000000 1.000000 1.000000 1.000000 1.000000 1.000000 1.000000 1.000000 1.000000 1.000000 0.000000 0.000000 0.001000 0.001000 0.000000 10000 10000 0 1 10000 205182127 0.001100 543.818182
1.010000 1.008000 1.000000 0.990000 0.992000 1.000000 1.000000 1.000000 1.000000 1.000000 1.000000 1.000000 1.000000 1.000000 1.000000 1.000000 1.000000 1.000000 1.000000 1.000000 1.000000 1.000000 1.000000 1.000000 1.000000 1.000000 0.000000 0.000000 0.001000 0.001000 0.000000 10000 10000 0 1 10000 4148910695 0.001100 519.272727
1.010000 1.008000 1.000000 0.990000 0.992000 1.000000 1.000000 1.000000 1.000000 1.000000 1.000000 1.000000 1.000000 1.000000 1.000000 1.000000 1.000000 1.000000 1.000000 1.000000 1.000000 1.000000 1.000000 1.000000 1.000000 1.000000 0.000000 0.000000 0.001000 0.001000 0.000000 10000 10000 0 1 10000 2552551298 0.001500 502.933333
1.010000 1.008000 1.000000 0.990000 0.992000 1.000000 1.000000 1.000000 1.000000 1.000000 1.000000 1.000000 1.000000 1.000000 1.000000 1.000000 1.000000 1.000000 1.000000 1.000000 1.000000 1.000000 1.000000 1.000000 1.000000 1.000000 0.000000 0.000000 0.001000 0.001000 0.000000 10000 10000 0 1 10000 4075064173 0.002000 610.100000
1.010000 1.008000 1.000000 0.990000 0.992000 1.000000 1.000000 1.000000 1.000000 1.000000 1.000000 1.000000 1.000000 1.000000 1.000000 1.000000 1.000000 1.000000 1.000000 1.000000 1.000000 1.000000 1.000000 1.000000 1.000000 1.000000 0.000000 0.000000 0.001000 0.001000 0.000000 10000 10000 0 1 10000 1024174644 0.001200 599.333333
1.010000 1.008000 1.000000 0.990000 0.992000 1.000000 1.000000 1.000000 1.000000 1.000000 1.000000 1.000000 1.000000 1.000000 1.000000 1.000000 1.000000 1.000000 1.000000 1.000000 1.000000 1.000000 1.000000 1.000000 1.000000 1.000000 0.000000 0.000000 0.001000 0.001000 0.000000 10000 10000 0 1 10000 196902944 0.001100 524.636364
1.010000 1.008000 1.000000 0.990000 0.992000 1.000000 1.000000 1.000000 1.000000 1.000000 1.000000 1.000000 1.000000 1.000000 1.000000 1.000000 1.000000 1.000000 1.000000 1.000000 1.000000 1.000000 1.000000 1.000000 1.000000 1.000000 0.000000 0.000000 0.001000 0.001000 0.000000 10000 10000 0 1 10000 560540521 0.001000 524.500000
1.010000 1.008000 1.000000 0.990000 0.992000 1.000000 1.000000 1.000000 1.000000 1.000000 1.000000 1.000000 1.000000 1.000000 1.000000 1.000000 1.000000 1.000000 1.000000 1.000000 1.000000 1.000000 1.000000 1.000000 1.000000 1.000000 0.000000 0.000000 0.001000 0.001000 0.000000 10000 10000 0 1 10000 2463648756 0.001600 537.312500
1.010000 1.008000 1.000000 0.990000 0.992000 1.000000 1.000000 1.000000 1.000000 1.000000 1.000000 1.000000 1.000000 1.000000 1.000000 1.000000 1.000000 1.000000 1.000000 1.000000 1.000000 1.000000 1.000000 1.000000 1.000000 1.000000 0.000000 0.000000 0.001000 0.001000 0.000000 10000 10000 0 1 10000 2988974973 0.001800 588.388889
1.010000 1.008000 1.000000 0.990000 0.992000 1.000000 1.000000 1.000000 1.000000 1.000000 1.000000 1.000000 1.000000 1.000000 1.000000 1.000000 1.000000 1.000000 1.000000 1.000000 1.000000 1.000000 1.000000 1.000000 1.000000 1.000000 0.000000 0.000000 0.001000 0.001000 0.000000 10000 10000 0 1 10000 454501080 0.001600 560.562500
1.010000 1.008000 1.000000 0.990000 0.992000 1.000000 1.000000 1.000000 1.000000 1.000000 1.000000 1.000000 1.000000 1.000000 1.000000 1.000000 1.000000 1.000000 1.000000 1.000000 1.000000 1.000000 1.000000 1.000000 1.000000 1.000000 0.000000 0.000000 0.001000 0.001000 0.000000 10000 10000 0 1 10000 2240107604 0.001300 593.769231
1.010000 1.008000 1.000000 0.990000 0.992000 1.000000 1.000000 1.000000 1.000000 1.000000 1.000000 1.000000 1.000000 1.000000 1.000000 1.000000 1.000000 1.000000 1.000000 1.000000 1.000000 1.000000 1.000000 1.000000 1.000000 1.000000 0.000000 0.000000 0.001000 0.001000 0.000000 10000 10000 0 1 10000 2198428519 0.001000 509.300000
1.010000 1.008000 1.000000 0.990000 0.992000 1.000000 1.000000 1.000000 1.000000 1.000000 1.000000 1.000000 1.000000 1.000000 1.000000 1.000000 1.000000 1.000000 1.000000 1.000000 1.000000 1.000000 1.000000 1.000000 1.000000 1.000000 0.000000 0.000000 0.001000 0.001000 0.000000 10000 10000 0 1 10000 243971607 0.001400 510.571429
1.010000 1.008000 1.000000 0.990000 0.992000 1.000000 1.000000 1.000000 1.000000 1.000000 1.000000 1.000000 1.000000 1.000000 1.000000 1.000000 1.000000 1.000000 1.000000 1.000000 1.000000 1.000000 1.000000 1.000000 1.000000 1.000000 0.000000 0.000000 0.001000 0.001000 0.000000 10000 10000 0 1 10000 1627835095 0.001700 622.882353
1.010000 1.008000 1.000000 0.990000 0.992000 1.000000 1.000000 1.000000 1.000000 1.000000 1.000000 1.000000 1.000000 1.000000 1.000000 1.000000 1.000000 1.000000 1.000000 1.000000 1.000000 1.000000 1.000000 1.000000 1.000000 1.000000 0.000000 0.000000 0.001000 0.001000 0.000000 10000 10000 0 1 10000 1189987361 0.001300 609.000000
1.010000 1.008000 1.000000 0.990000 0.992000 1.000000 1.000000 1.000000 1.000000 1.000000 1.000000 1.000000 1.000000 1.000000 1.000000 1.000000 1.000000 1.000000 1.000000 1.000000 1.000000 1.000000 1.000000 1.000000 1.000000 1.000000 0.000000 0.000000 0.001000 0.001000 0.000000 10000 10000 0 1 10000 70721596 0.001400 638.642857
1.010000 1.008000 1.000000 0.990000 0.992000 1.000000 1.000000 1.000000 1.000000 1.000000 1.000000 1.000000 1.000000 1.000000 1.000000 1.000000 1.000000 1.000000 1.000000 1.000000 1.000000 1.000000 1.000000 1.000000 1.000000 1.000000 0.000000 0.000000 0.001000 0.001000 0.000000 10000 10000 0 1 10000 1878990536 0.001700 575.058824
1.010000 1.008000 1.000000 0.990000 0.992000 1.000000 1.000000 1.000000 1.000000 1.000000 1.000000 1.000000 1.000000 1.000000 1.000000 1.000000 1.000000 1.000000 1.000000 1.000000 1.000000 1.000000 1.000000 1.000000 1.000000 1.000000 0.000000 0.000000 0.001000 0.001000 0.000000 10000 10000 0 1 10000 2747145486 0.001500 559.000000
1.010000 1.008000 1.000000 0.990000 0.992000 1.000000 1.000000 1.000000 1.000000 1.000000 1.000000 1.000000 1.000000 1.000000 1.000000 1.000000 1.000000 1.000000 1.000000 1.000000 1.000000 1.000000 1.000000 1.000000 1.000000 1.000000 0.000000 0.000000 0.001000 0.001000 0.000000 10000 10000 0 1 10000 2175019772 0.001300 743.692308
1.010000 1.008000 1.000000 0.990000 0.992000 1.000000 1.000000 1.000000 1.000000 1.000000 1.000000 1.000000 1.000000 1.000000 1.000000 1.000000 1.000000 1.000000 1.000000 1.000000 1.000000 1.000000 1.000000 1.000000 1.000000 1.000000 0.000000 0.000000 0.001000 0.001000 0.000000 10000 10000 0 1 10000 2842098858 0.001800 506.111111
1.010000 1.008000 1.000000 0.990000 0.992000 1.000000 1.000000 1.000000 1.000000 1.000000 1.000000 1.000000 1.000000 1.000000 1.000000 1.000000 1.000000 1.000000 1.000000 1.000000 1.000000 1.000000 1.000000 1.000000 1.000000 1.000000 0.000000 0.000000 0.001000 0.001000 0.000000 10000 10000 0 1 10000 3564785859 0.001700 573.647059
1.010000 1.008000 1.000000 0.990000 0.992000 1.000000 1.000000 1.000000 1.000000 1.000000 1.000000 1.000000 1.000000 1.000000 1.000000 1.000000 1.000000 1.000000 1.000000 1.000000 1.000000 1.000000 1.000000 1.000000 1.000000 1.000000 0.000000 0.000000 0.001000 0.001000 0.000000 10000 10000 0 1 10000 3534069978 0.001100 481.545455
1.010000 1.008000 1.000000 0.990000 0.992000 1.000000 1.000000 1.000000 1.000000 1.000000 1.000000 1.000000 1.000000 1.000000 1.000000 1.000000 1.000000 1.000000 1.000000 1.000000 1.000000 1.000000 1.000000 1.000000 1.000000 1.000000 0.000000 0.000000 0.001000 0.001000 0.000000 10000 10000 0 1 10000 1983948124 0.002100 603.714286
1.010000 1.008000 1.000000 0.990000 0.992000 1.000000 1.000000 1.000000 1.000000 1.000000 1.000000 1.000000 1.000000 1.000000 1.000000 1.000000 1.000000 1.000000 1.000000 1.000000 1.000000 1.000000 1.000000 1.000000 1.000000 1.000000 0.000000 0.000000 0.001000 0.001000 0.000000 10000 10000 0 1 10000 4126799276 0.001300 714.307692
1.010000 1.008000 1.000000 0.990000 0.992000 1.000000 1.000000 1.000000 1.000000 1.000000 1.000000 1.000000 1.000000 1.000000 1.000000 1.000000 1.000000 1.000000 1.000000 1.000000 1.000000 1.000000 1.000000 1.000000 1.000000 1.000000 0.000000 0.000000 0.001000 0.001000 0.000000 10000 10000 0 1 10000 1888853467 0.001500 552.000000
1.010000 1.008000 1.000000 0.990000 0.992000 1.000000 1.000000 1.000000 1.000000 1.000000 1.000000 1.000000 1.000000 1.000000 1.000000 1.000000 1.000000 1.000000 1.000000 1.000000 1.000000 1.000000 1.000000 1.000000 1.000000 1.000000 0.000000 0.000000 0.001000 0.001000 0.000000 10000 10000 0 1 10000 2674066494 0.001300 643.846154
1.010000 1.008000 1.000000 0.990000 0.992000 1.000000 1.000000 1.000000 1.000000 1.000000 1.000000 1.000000 1.000000 1.000000 1.000000 1.000000 1.000000 1.000000 1.000000 1.000000 1.000000 1.000000 1.000000 1.000000 1.000000 1.000000 0.000000 0.000000 0.001000 0.001000 0.000000 10000 10000 0 1 10000 882061349 0.000700 625.285714
1.010000 1.008000 1.000000 0.990000 0.992000 1.000000 1.000000 1.000000 1.000000 1.000000 1.000000 1.000000 1.000000 1.000000 1.000000 1.000000 1.000000 1.000000 1.000000 1.000000 1.000000 1.000000 1.000000 1.000000 1.000000 1.000000 0.000000 0.000000 0.001000 0.001000 0.000000 10000 10000 0 1 10000 2587493946 0.001900 643.789474
1.010000 1.008000 1.000000 0.990000 0.992000 1.000000 1.000000 1.000000 1.000000 1.000000 1.000000 1.000000 1.000000 1.000000 1.000000 1.000000 1.000000 1.000000 1.000000 1.000000 1.000000 1.000000 1.000000 1.000000 1.000000 1.000000 0.000000 0.000000 0.001000 0.001000 0.000000 10000 10000 0 1 10000 560539896 0.001500 659.400000
1.010000 1.008000 1.000000 0.990000 0.992000 1.000000 1.000000 1.000000 1.000000 1.000000 1.000000 1.000000 1.000000 1.000000 1.000000 1.000000 1.000000 1.000000 1.000000 1.000000 1.000000 1.000000 1.000000 1.000000 1.000000 1.000000 0.000000 0.000000 0.001000 0.001000 0.000000 10000 10000 0 1 10000 1105093397 0.001600 560.500000
1.010000 1.008000 1.000000 0.990000 0.992000 1.000000 1.000000 1.000000 1.000000 1.000000 1.000000 1.000000 1.000000 1.000000 1.000000 1.000000 1.000000 1.000000 1.000000 1.000000 1.000000 1.000000 1.000000 1.000000 1.000000 1.000000 0.000000 0.000000 0.001000 0.001000 0.000000 10000 10000 0 1 10000 684342978 0.001100 640.818182
1.010000 1.008000 1.000000 0.990000 0.992000 1.000000 1.000000 1.000000 1.000000 1.000000 1.000000 1.000000 1.000000 1.000000 1.000000 1.000000 1.000000 1.000000 1.000000 1.000000 1.000000 1.000000 1.000000 1.000000 1.000000 1.000000 0.000000 0.000000 0.001000 0.001000 0.000000 10000 10000 0 1 10000 92146131 0.001500 607.600000
1.010000 1.008000 1.000000 0.990000 0.992000 1.000000 1.000000 1.000000 1.000000 1.000000 1.000000 1.000000 1.000000 1.000000 1.000000 1.000000 1.000000 1.000000 1.000000 1.000000 1.000000 1.000000 1.000000 1.000000 1.000000 1.000000 0.000000 0.000000 0.001000 0.001000 0.000000 10000 10000 0 1 10000 3939527153 0.001200 585.583333
1.010000 1.008000 1.000000 0.990000 0.992000 1.000000 1.000000 1.000000 1.000000 1.000000 1.000000 1.000000 1.000000 1.000000 1.000000 1.000000 1.000000 1.000000 1.000000 1.000000 1.000000 1.000000 1.000000 1.000000 1.000000 1.000000 0.000000 0.000000 0.001000 0.001000 0.000000 10000 10000 0 1 10000 71647463 0.001400 600.142857
1.010000 1.008000 1.000000 0.990000 0.992000 1.000000 1.000000 1.000000 1.000000 1.000000 1.000000 1.000000 1.000000 1.000000 1.000000 1.000000 1.000000 1.000000 1.000000 1.000000 1.000000 1.000000 1.000000 1.000000 1.000000 1.000000 0.000000 0.000000 0.001000 0.001000 0.000000 10000 10000 0 1 10000 34488548 0.001800 518.222222
1.010000 1.008000 1.000000 0.990000 0.992000 1.000000 1.000000 1.000000 1.000000 1.000000 1.000000 1.000000 1.000000 1.000000 1.000000 1.000000 1.000000 1.000000 1.000000 1.000000 1.000000 1.000000 1.000000 1.000000 1.000000 1.000000 0.000000 0.000000 0.001000 0.001000 0.000000 10000 10000 0 1 10000 801012425 0.001900 594.157895
1.010000 1.008000 1.000000 0.990000 0.992000 1.000000 1.000000 1.000000 1.000000 1.000000 1.000000 1.000000 1.000000 1.000000 1.000000 1.000000 1.000000 1.000000 1.000000 1.000000 1.000000 1.000000 1.000000 1.000000 1.000000 1.000000 0.000000 0.000000 0.001000 0.001000 0.000000 10000 10000 0 1 10000 1652377943 0.001500 572.066667
1.010000 1.008000 1.000000 0.990000 0.992000 1.000000 1.000000 1.000000 1.000000 1.000000 1.000000 1.000000 1.000000 1.000000 1.000000 1.000000 1.000000 1.000000 1.000000 1.000000 1.000000 1.000000 1.000000 1.000000 1.000000 1.000000 0.000000 0.000000 0.001000 0.001000 0.000000 10000 10000 0 1 10000 1628845335 0.001900 578.526316
1.010000 1.008000 1.000000 0.990000 0.992000 1.000000 1.000000 1.000000 1.000000 1.000000 1.000000 1.000000 1.000000 1.000000 1.000000 1.000000 1.000000 1.000000 1.000000 1.000000 1.000000 1.000000 1.000000 1.000000 1.000000 1.000000 0.000000 0.000000 0.001000 0.001000 0.000000 10000 10000 0 1 10000 197921407 0.001400 614.142857
1.010000 1.008000 1.000000 0.990000 0.992000 1.000000 1.000000 1.000000 1.000000 1.000000 1.000000 1.000000 1.000000 1.000000 1.000000 1.000000 1.000000 1.000000 1.000000 1.000000 1.000000 1.000000 1.000000 1.000000 1.000000 1.000000 0.000000 0.000000 0.001000 0.001000 0.000000 10000 10000 0 1 10000 3374144627 0.001500 605.600000
1.010000 1.008000 1.000000 0.990000 0.992000 1.000000 1.000000 1.000000 1.000000 1.000000 1.000000 1.000000 1.000000 1.000000 1.000000 1.000000 1.000000 1.000000 1.000000 1.000000 1.000000 1.000000 1.000000 1.000000 1.000000 1.000000 0.000000 0.000000 0.001000 0.001000 0.000000 10000 10000 0 1 10000 3058399086 0.001600 569.687500
1.010000 1.008000 1.000000 0.990000 0.992000 1.000000 1.000000 1.000000 1.000000 1.000000 1.000000 1.000000 1.000000 1.000000 1.000000 1.000000 1.000000 1.000000 1.000000 1.000000 1.000000 1.000000 1.000000 1.000000 1.000000 1.000000 0.000000 0.000000 0.001000 0.001000 0.000000 10000 10000 0 1 10000 2061435724 0.001900 552.105263
1.010000 1.008000 1.000000 0.990000 0.992000 1.000000 1.000000 1.000000 1.000000 1.000000 1.000000 1.000000 1.000000 1.000000 1.000000 1.000000 1.000000 1.000000 1.000000 1.000000 1.000000 1.000000 1.000000 1.000000 1.000000 1.000000 0.000000 0.000000 0.001000 0.001000 0.000000 10000 10000 0 1 10000 1117776109 0.001800 598.444444
1.010000 1.008000 1.000000 0.990000 0.992000 1.000000 1.000000 1.000000 1.000000 1.000000 1.000000 1.000000 1.000000 1.000000 1.000000 1.000000 1.000000 1.000000 1.000000 1.000000 1.000000 1.000000 1.000000 1.000000 1.000000 1.000000 0.000000 0.000000 0.001000 0.001000 0.000000 10000 10000 0 1 10000 539201154 0.001500 547.000000
1.010000 1.008000 1.000000 0.990000 0.992000 1.000000 1.000000 1.000000 1.000000 1.000000 1.000000 1.000000 1.000000 1.000000 1.000000 1.000000 1.000000 1.000000 1.000000 1.000000 1.000000 1.000000 1.000000 1.000000 1.000000 1.000000 0.000000 0.000000 0.001000 0.001000 0.000000 10000 10000 0 1 10000 1254337799 0.001400 515.071429
1.010000 1.008000 1.000000 0.990000 0.992000 1.000000 1.000000 1.000000 1.000000 1.000000 1.000000 1.000000 1.000000 1.000000 1.000000 1.000000 1.000000 1.000000 1.000000 1.000000 1.000000 1.000000 1.000000 1.000000 1.000000 1.000000 0.000000 0.000000 0.001000 0.001000 0.000000 10000 10000 0 1 10000 1072666415 0.001600 597.125000
1.010000 1.008000 1.000000 0.990000 0.992000 1.000000 1.000000 1.000000 1.000000 1.000000 1.000000 1.000000 1.000000 1.000000 1.000000 1.000000 1.000000 1.000000 1.000000 1.000000 1.000000 1.000000 1.000000 1.000000 1.000000 1.000000 0.000000 0.000000 0.001000 0.001000 0.000000 10000 10000 0 1 10000 1271609437 0.001700 568.941176
1.010000 1.008000 1.000000 0.990000 0.992000 1.000000 1.000000 1.000000 1.000000 1.000000 1.000000 1.000000 1.000000 1.000000 1.000000 1.000000 1.000000 1.000000 1.000000 1.000000 1.000000 1.000000 1.000000 1.000000 1.000000 1.000000 0.000000 0.000000 0.001000 0.001000 0.000000 10000 10000 0 1 10000 2068026910 0.001400 615.642857
1.010000 1.008000 1.000000 0.990000 0.992000 1.000000 1.000000 1.000000 1.000000 1.000000 1.000000 1.000000 1.000000 1.000000 1.000000 1.000000 1.000000 1.000000 1.000000 1.000000 1.000000 1.000000 1.000000 1.000000 1.000000 1.000000 0.000000 0.000000 0.001000 0.001000 0.000000 10000 10000 0 1 10000 852492862 0.002300 475.173913
1.010000 1.008000 1.000000 0.990000 0.992000 1.000000 1.000000 1.000000 1.000000 1.000000 1.000000 1.000000 1.000000 1.000000 1.000000 1.000000 1.000000 1.000000 1.000000 1.000000 1.000000 1.000000 1.000000 1.000000 1.000000 1.000000 0.000000 0.000000 0.001000 0.001000 0.000000 10000 10000 0 1 10000 1747679930 0.001400 579.000000
1.010000 1.008000 1.000000 0.990000 0.992000 1.000000 1.000000 1.000000 1.000000 1.000000 1.000000 1.000000 1.000000 1.000000 1.000000 1.000000 1.000000 1.000000 1.000000 1.000000 1.000000 1.000000 1.000000 1.000000 1.000000 1.000000 0.000000 0.000000 0.001000 0.001000 0.000000 10000 10000 0 1 10000 1156628362 0.001100 527.909091
1.010000 1.008000 1.000000 0.990000 0.992000 1.000000 1.000000 1.000000 1.000000 1.000000 1.000000 1.000000 1.000000 1.000000 1.000000 1.000000 1.000000 1.000000 1.000000 1.000000 1.000000 1.000000 1.000000 1.000000 1.000000 1.000000 0.000000 0.000000 0.001000 0.001000 0.000000 10000 10000 0 1 10000 159619655 0.001600 545.000000
1.010000 1.008000 1.000000 0.990000 0.992000 1.000000 1.000000 1.000000 1.000000 1.000000 1.000000 1.000000 1.000000 1.000000 1.000000 1.000000 1.000000 1.000000 1.000000 1.000000 1.000000 1.000000 1.000000 1.000000 1.000000 1.000000 0.000000 0.000000 0.001000 0.001000 0.000000 10000 10000 0 1 10000 3987949351 0.001300 587.923077
1.010000 1.008000 1.000000 0.990000 0.992000 1.000000 1.000000 1.000000 1.000000 1.000000 1.000000 1.000000 1.000000 1.000000 1.000000 1.000000 1.000000 1.000000 1.000000 1.000000 1.000000 1.000000 1.000000 1.000000 1.000000 1.000000 0.000000 0.000000 0.001000 0.001000 0.000000 10000 10000 0 1 10000 642884075 0.000700 697.857143
1.010000 1.008000 1.000000 0.990000 0.992000 1.000000 1.000000 1.000000 1.000000 1.000000 1.000000 1.000000 1.000000 1.000000 1.000000 1.000000 1.000000 1.000000 1.000000 1.000000 1.000000 1.000000 1.000000 1.000000 1.000000 1.000000 0.000000 0.000000 0.001000 0.001000 0.000000 10000 10000 0 1 10000 4284113189 0.001300 532.307692
1.010000 1.008000 1.000000 0.990000 0.992000 1.000000 1.000000 1.000000 1.000000 1.000000 1.000000 1.000000 1.000000 1.000000 1.000000 1.000000 1.000000 1.000000 1.000000 1.000000 1.000000 1.000000 1.000000 1.000000 1.000000 1.000000 0.000000 0.000000 0.001000 0.001000 0.000000 10000 10000 0 1 10000 1289649786 0.001600 640.875000
1.010000 1.008000 1.000000 0.990000 0.992000 1.000000 1.000000 1.000000 1.000000 1.000000 1.000000 1.000000 1.000000 1.000000 1.000000 1.000000 1.000000 1.000000 1.000000 1.000000 1.000000 1.000000 1.000000 1.000000 1.000000 1.000000 0.000000 0.000000 0.001000 0.001000 0.000000 10000 10000 0 1 10000 3043298401 0.002000 542.950000
1.010000 1.008000 1.000000 0.990000 0.992000 1.000000 1.000000 1.000000 1.000000 1.000000 1.000000 1.000000 1.000000 1.000000 1.000000 1.000000 1.000000 1.000000 1.000000 1.000000 1.000000 1.000000 1.000000 1.000000 1.000000 1.000000 0.000000 0.000000 0.001000 0.001000 0.000000 10000 10000 0 1 10000 3191303153 0.001400 547.428571
1.010000 1.008000 1.000000 0.990000 0.992000 1.000000 1.000000 1.000000 1.000000 1.000000 1.000000 1.000000 1.000000 1.000000 1.000000 1.000000 1.000000 1.000000 1.000000 1.000000 1.000000 1.000000 1.000000 1.000000 1.000000 1.000000 0.000000 0.000000 0.001000 0.001000 0.000000 10000 10000 0 1 10000 2307881950 0.001600 583.937500
1.010000 1.008000 1.000000 0.990000 0.992000 1.000000 1.000000 1.000000 1.000000 1.000000 1.000000 1.000000 1.000000 1.000000 1.000000 1.000000 1.000000 1.000000 1.000000 1.000000 1.000000 1.000000 1.000000 1.000000 1.000000 1.000000 0.000000 0.000000 0.001000 0.001000 0.000000 10000 10000 0 1 10000 2613354750 0.002100 548.666667
1.010000 1.008000 1.000000 0.990000 0.992000 1.000000 1.000000 1.000000 1.000000 1.000000 1.000000 1.000000 1.000000 1.000000 1.000000 1.000000 1.000000 1.000000 1.000000 1.000000 1.000000 1.000000 1.000000 1.000000 1.000000 1.000000 0.000000 0.000000 0.001000 0.001000 0.000000 10000 10000 0 1 10000 2567544194 0.001000 533.900000
1.010000 1.008000 1.000000 0.990000 0.992000 1.000000 1.000000 1.000000 1.000000 1.000000 1.000000 1.000000 1.000000 1.000000 1.000000 1.000000 1.000000 1.000000 1.000000 1.000000 1.000000 1.000000 1.000000 1.000000 1.000000 1.000000 0.000000 0.000000 0.001000 0.001000 0.000000 10000 10000 0 1 10000 1217651948 0.001700 619.882353
1.010000 1.008000 1.000000 0.990000 0.992000 1.000000 1.000000 1.000000 1.000000 1.000000 1.000000 1.000000 1.000000 1.000000 1.000000 1.000000 1.000000 1.000000 1.000000 1.000000 1.000000 1.000000 1.000000 1.000000 1.000000 1.000000 0.000000 0.000000 0.001000 0.001000 0.000000 10000 10000 0 1 10000 2683589188 0.001800 538.222222
1.010000 1.008000 1.000000 0.990000 0.992000 1.000000 1.000000 1.000000 1.000000 1.000000 1.000000 1.000000 1.000000 1.000000 1.000000 1.000000 1.000000 1.000000 1.000000 1.000000 1.000000 1.000000 1.000000 1.000000 1.000000 1.000000 0.000000 0.000000 0.001000 0.001000 0.000000 10000 10000 0 1 10000 3142074563 0.001200 494.916667
1.010000 1.008000 1.000000 0.990000 0.992000 1.000000 1.000000 1.000000 1.000000 1.000000 1.000000 1.000000 1.000000 1.000000 1.000000 1.000000 1.000000 1.000000 1.000000 1.000000 1.000000 1.000000 1.000000 1.000000 1.000000 1.000000 0.000000 0.000000 0.001000 0.001000 0.000000 10000 10000 0 1 10000 222225840 0.001400 629.357143
1.010000 1.008000 1.000000 0.990000 0.992000 1.000000 1.000000 1.000000 1.000000 1.000000 1.000000 1.000000 1.000000 1.000000 1.000000 1.000000 1.000000 1.000000 1.000000 1.000000 1.000000 1.000000 1.000000 1.000000 1.000000 1.000000 0.000000 0.000000 0.001000 0.001000 0.000000 10000 10000 0 1 10000 3446113839 0.000900 411.555556
1.010000 1.008000 1.000000 0.990000 0.992000 1.000000 1.000000 1.000000 1.000000 1.000000 1.000000 1.000000 1.000000 1.000000 1.000000 1.000000 1.000000 1.000000 1.000000 1.000000 1.000000 1.000000 1.000000 1.000000 1.000000 1.000000 0.000000 0.000000 0.001000 0.001000 0.000000 10000 10000 0 1 10000 1835362468 0.002000 556.300000
1.010000 1.008000 1.000000 0.990000 0.992000 1.000000 1.000000 1.000000 1.000000 1.000000 1.000000 1.000000 1.000000 1.000000 1.000000 1.000000 1.000000 1.000000 1.000000 1.000000 1.000000 1.000000 1.000000 1.000000 1.000000 1.000000 0.000000 0.000000 0.001000 0.001000 0.000000 10000 10000 0 1 10000 1349559235 0.002300 549.652174
1.010000 1.008000 1.000000 0.990000 0.992000 1.000000 1.000000 1.000000 1.000000 1.000000 1.000000 1.000000 1.000000 1.000000 1.000000 1.000000 1.000000 1.000000 1.000000 1.000000 1.000000 1.000000 1.000000 1.000000 1.000000 1.000000 0.000000 0.000000 0.001000 0.001000 0.000000 10000 10000 0 1 10000 2662305076 0.001400 617.357143
1.010000 1.008000 1.000000 0.990000 0.992000 1.000000 1.000000 1.000000 1.000000 1.000000 1.000000 1.000000 1.000000 1.000000 1.000000 1.000000 1.000000 1.000000 1.000000 1.000000 1.000000 1.000000 1.000000 1.000000 1.000000 1.000000 0.000000 0.000000 0.001000 0.001000 0.000000 10000 10000 0 1 10000 387200750 0.001200 464.166667
1.010000 1.008000 1.000000 0.990000 0.992000 1.000000 1.000000 1.000000 1.000000 1.000000 1.000000 1.000000 1.000000 1.000000 1.000000 1.000000 1.000000 1.000000 1.000000 1.000000 1.000000 1.000000 1.000000 1.000000 1.000000 1.000000 0.000000 0.000000 0.001000 0.001000 0.000000 10000 10000 0 1 10000 501562679 0.001400 515.785714
1.010000 1.008000 1.000000 0.990000 0.992000 1.000000 1.000000 1.000000 1.000000 1.000000 1.000000 1.000000 1.000000 1.000000 1.000000 1.000000 1.000000 1.000000 1.000000 1.000000 1.000000 1.000000 1.000000 1.000000 1.000000 1.000000 0.000000 0.000000 0.001000 0.001000 0.000000 10000 10000 0 1 10000 1321608142 0.001600 539.125000
1.010000 1.008000 1.000000 0.990000 0.992000 1.000000 1.000000 1.000000 1.000000 1.000000 1.000000 1.000000 1.000000 1.000000 1.000000 1.000000 1.000000 1.000000 1.000000 1.000000 1.000000 1.000000 1.000000 1.000000 1.000000 1.000000 0.000000 0.000000 0.001000 0.001000 0.000000 10000 10000 0 1 10000 1000171880 0.001200 513.500000
1.010000 1.008000 1.000000 0.990000 0.992000 1.000000 1.000000 1.000000 1.000000 1.000000 1.000000 1.000000 1.000000 1.000000 1.000000 1.000000 1.000000 1.000000 1.000000 1.000000 1.000000 1.000000 1.000000 1.000000 1.000000 1.000000 0.000000 0.000000 0.001000 0.001000 0.000000 10000 10000 0 1 10000 3388553689 0.002400 546.416667
1.010000 1.008000 1.000000 0.990000 0.992000 1.000000 1.000000 1.000000 1.000000 1.000000 1.000000 1.000000 1.000000 1.000000 1.000000 1.000000 1.000000 1.000000 1.000000 1.000000 1.000000 1.000000 1.000000 1.000000 1.000000 1.000000 0.000000 0.000000 0.001000 0.001000 0.000000 10000 10000 0 1 10000 2329112392 0.001100 597.181818
1.010000 1.008000 1.000000 0.990000 0.992000 1.000000 1.000000 1.000000 1.000000 1.000000 1.000000 1.000000 1.000000 1.000000 1.000000 1.000000 1.000000 1.000000 1.000000 1.000000 1.000000 1.000000 1.000000 1.000000 1.000000 1.000000 0.000000 0.000000 0.001000 0.001000 0.000000 10000 10000 0 1 10000 2472972860 0.000900 550.777778
1.010000 1.008000 1.000000 0.990000 0.992000 1.000000 1.000000 1.000000 1.000000 1.000000 1.000000 1.000000 1.000000 1.000000 1.000000 1.000000 1.000000 1.000000 1.000000 1.000000 1.000000 1.000000 1.000000 1.000000 1.000000 1.000000 0.000000 0.000000 0.001000 0.001000 0.000000 10000 10000 0 1 10000 3241678105 0.001600 604.312500
1.010000 1.008000 1.000000 0.990000 0.992000 1.000000 1.000000 1.000000 1.000000 1.000000 1.000000 1.000000 1.000000 1.000000 1.000000 1.000000 1.000000 1.000000 1.000000 1.000000 1.000000 1.000000 1.000000 1.000000 1.000000 1.000000 0.000000 0.000000 0.001000 0.001000 0.000000 10000 10000 0 1 10000 1840495393 0.001400 529.785714
1.010000 1.008000 1.000000 0.990000 0.992000 1.000000 1.000000 1.000000 1.000000 1.000000 1.000000 1.000000 1.000000 1.000000 1.000000 1.000000 1.000000 1.000000 1.000000 1.000000 1.000000 1.000000 1.000000 1.000000 1.000000 1.000000 0.000000 0.000000 0.001000 0.001000 0.000000 10000 10000 0 1 10000 434172974 0.001300 507.000000
1.010000 1.008000 1.000000 0.990000 0.992000 1.000000 1.000000 1.000000 1.000000 1.000000 1.000000 1.000000 1.000000 1.000000 1.000000 1.000000 1.000000 1.000000 1.000000 1.000000 1.000000 1.000000 1.000000 1.000000 1.000000 1.000000 0.000000 0.000000 0.001000 0.001000 0.000000 10000 10000 0 1 10000 673937248 0.001900 539.473684
1.010000 1.008000 1.000000 0.990000 0.992000 1.000000 1.000000 1.000000 1.000000 1.000000 1.000000 1.000000 1.000000 1.000000 1.000000 1.000000 1.000000 1.000000 1.000000 1.000000 1.000000 1.000000 1.000000 1.000000 1.000000 1.000000 0.000000 0.000000 0.001000 0.001000 0.000000 10000 10000 0 1 10000 4245357308 0.001200 456.666667
1.010000 1.008000 1.000000 0.990000 0.992000 1.000000 1.000000 1.000000 1.000000 1.000000 1.000000 1.000000 1.000000 1.000000 1.000000 1.000000 1.000000 1.000000 1.000000 1.000000 1.000000 1.000000 1.000000 1.000000 1.000000 1.000000 0.000000 0.000000 0.001000 0.001000 0.000000 10000 10000 0 1 10000 3259731936 0.001400 503.928571
1.010000 1.008000 1.000000 0.990000 0.992000 1.000000 1.000000 1.000000 1.000000 1.000000 1.000000 1.000000 1.000000 1.000000 1.000000 1.000000 1.000000 1.000000 1.000000 1.000000 1.000000 1.000000 1.000000 1.000000 1.000000 1.000000 0.000000 0.000000 0.001000 0.001000 0.000000 10000 10000 0 1 10000 3076602310 0.001500 626.600000
1.010000 1.008000 1.000000 0.990000 0.992000 1.000000 1.000000 1.000000 1.000000 1.000000 1.000000 1.000000 1.000000 1.000000 1.000000 1.000000 1.000000 1.000000 1.000000 1.000000 1.000000 1.000000 1.000000 1.000000 1.000000 1.000000 0.000000 0.000000 0.001000 0.001000 0.000000 10000 10000 0 1 10000 2115621086 0.001100 657.727273
1.010000 1.008000 1.000000 0.990000 0.992000 1.000000 1.000000 1.000000 1.000000 1.000000 1.000000 1.000000 1.000000 1.000000 1.000000 1.000000 1.000000 1.000000 1.000000 1.000000 1.000000 1.000000 1.000000 1.000000 1.000000 1.000000 0.000000 0.000000 0.001000 0.001000 0.000000 10000 10000 0 1 10000 1987089009 0.001600 548.500000
1.010000 1.008000 1.000000 0.990000 0.992000 1.000000 1.000000 1.000000 1.000000 1.000000 1.000000 1.000000 1.000000 1.000000 1.000000 1.000000 1.000000 1.000000 1.000000 1.000000 1.000000 1.000000 1.000000 1.000000 1.000000 1.000000 0.000000 0.000000 0.001000 0.001000 0.000000 10000 10000 0 1 10000 1771625673 0.001300 523.615385
1.010000 1.008000 1.000000 0.990000 0.992000 1.000000 1.000000 1.000000 1.000000 1.000000 1.000000 1.000000 1.000000 1.000000 1.000000 1.000000 1.000000 1.000000 1.000000 1.000000 1.000000 1.000000 1.000000 1.000000 1.000000 1.000000 0.000000 0.000000 0.001000 0.001000 0.000000 10000 10000 0 1 10000 1783094520 0.001100 651.000000
1.010000 1.008000 1.000000 0.990000 0.992000 1.000000 1.000000 1.000000 1.000000 1.000000 1.000000 1.000000 1.000000 1.000000 1.000000 1.000000 1.000000 1.000000 1.000000 1.000000 1.000000 1.000000 1.000000 1.000000 1.000000 1.000000 0.000000 0.000000 0.001000 0.001000 0.000000 10000 10000 0 1 10000 2473465668 0.001200 597.500000
1.010000 1.008000 1.000000 0.990000 0.992000 1.000000 1.000000 1.000000 1.000000 1.000000 1.000000 1.000000 1.000000 1.000000 1.000000 1.000000 1.000000 1.000000 1.000000 1.000000 1.000000 1.000000 1.000000 1.000000 1.000000 1.000000 0.000000 0.000000 0.001000 0.001000 0.000000 10000 10000 0 1 10000 1450254708 0.001700 655.882353
1.010000 1.008000 1.000000 0.990000 0.992000 1.000000 1.000000 1.000000 1.000000 1.000000 1.000000 1.000000 1.000000 1.000000 1.000000 1.000000 1.000000 1.000000 1.000000 1.000000 1.000000 1.000000 1.000000 1.000000 1.000000 1.000000 0.000000 0.000000 0.001000 0.001000 0.000000 10000 10000 0 1 10000 2175371265 0.001500 606.066667
1.010000 1.008000 1.000000 0.990000 0.992000 1.000000 1.000000 1.000000 1.000000 1.000000 1.000000 1.000000 1.000000 1.000000 1.000000 1.000000 1.000000 1.000000 1.000000 1.000000 1.000000 1.000000 1.000000 1.000000 1.000000 1.000000 0.000000 0.000000 0.001000 0.001000 0.000000 10000 10000 0 1 10000 3182852075 0.001700 589.882353
1.010000 1.008000 1.000000 0.990000 0.992000 1.000000 1.000000 1.000000 1.000000 1.000000 1.000000 1.000000 1.000000 1.000000 1.000000 1.000000 1.000000 1.000000 1.000000 1.000000 1.000000 1.000000 1.000000 1.000000 1.000000 1.000000 0.000000 0.000000 0.001000 0.001000 0.000000 10000 10000 0 1 10000 894991815 0.001900 607.526316
1.010000 1.008000 1.000000 0.990000 0.992000 1.000000 1.000000 1.000000 1.000000 1.000000 1.000000 1.000000 1.000000 1.000000 1.000000 1.000000 1.000000 1.000000 1.000000 1.000000 1.000000 1.000000 1.000000 1.000000 1.000000 1.000000 0.000000 0.000000 0.001000 0.001000 0.000000 10000 10000 0 1 10000 3373923376 0.001600 580.125000
1.010000 1.008000 1.000000 0.990000 0.992000 1.000000 1.000000 1.000000 1.000000 1.000000 1.000000 1.000000 1.000000 1.000000 1.000000 1.000000 1.000000 1.000000 1.000000 1.000000 1.000000 1.000000 1.000000 1.000000 1.000000 1.000000 0.000000 0.000000 0.001000 0.001000 0.000000 10000 10000 0 1 10000 1653871234 0.001900 603.894737
1.010000 1.008000 1.000000 0.990000 0.992000 1.000000 1.000000 1.000000 1.000000 1.000000 1.000000 1.000000 1.000000 1.000000 1.000000 1.000000 1.000000 1.000000 1.000000 1.000000 1.000000 1.000000 1.000000 1.000000 1.000000 1.000000 0.000000 0.000000 0.001000 0.001000 0.000000 10000 10000 0 1 10000 602594451 0.001500 606.266667
1.010000 1.008000 1.000000 0.990000 0.992000 1.000000 1.000000 1.000000 1.000000 1.000000 1.000000 1.000000 1.000000 1.000000 1.000000 1.000000 1.000000 1.000000 1.000000 1.000000 1.000000 1.000000 1.000000 1.000000 1.000000 1.000000 0.000000 0.000000 0.001000 0.001000 0.000000 10000 10000 0 1 10000 3001674629 0.001500 555.000000
1.010000 1.008000 1.000000 0.990000 0.992000 1.000000 1.000000 1.000000 1.000000 1.000000 1.000000 1.000000 1.000000 1.000000 1.000000 1.000000 1.000000 1.000000 1.000000 1.000000 1.000000 1.000000 1.000000 1.000000 1.000000 1.000000 0.000000 0.000000 0.001000 0.001000 0.000000 10000 10000 0 1 10000 2862988660 0.001800 546.055556
1.010000 1.008000 1.000000 0.990000 0.992000 1.000000 1.000000 1.000000 1.000000 1.000000 1.000000 1.000000 1.000000 1.000000 1.000000 1.000000 1.000000 1.000000 1.000000 1.000000 1.000000 1.000000 1.000000 1.000000 1.000000 1.000000 0.000000 0.000000 0.001000 0.001000 0.000000 10000 10000 0 1 10000 732182245 0.001300 612.692308
1.010000 1.008000 1.000000 0.990000 0.992000 1.000000 1.000000 1.000000 1.000000 1.000000 1.000000 1.000000 1.000000 1.000000 1.000000 1.000000 1.000000 1.000000 1.000000 1.000000 1.000000 1.000000 1.000000 1.000000 1.000000 1.000000 0.000000 0.000000 0.001000 0.001000 0.000000 10000 10000 0 1 10000 3224944879 0.001600 500.625000
1.010000 1.008000 1.000000 0.990000 0.992000 1.000000 1.000000 1.000000 1.000000 1.000000 1.000000 1.000000 1.000000 1.000000 1.000000 1.000000 1.000000 1.000000 1.000000 1.000000 1.000000 1.000000 1.000000 1.000000 1.000000 1.000000 0.000000 0.000000 0.001000 0.001000 0.000000 10000 10000 0 1 10000 2385474712 0.001700 486.588235
1.010000 1.008000 1.000000 0.990000 0.992000 1.000000 1.000000 1.000000 1.000000 1.000000 1.000000 1.000000 1.000000 1.000000 1.000000 1.000000 1.000000 1.000000 1.000000 1.000000 1.000000 1.000000 1.000000 1.000000 1.000000 1.000000 0.000000 0.000000 0.001000 0.001000 0.000000 10000 10000 0 1 10000 3938815131 0.001400 561.357143
1.010000 1.008000 1.000000 0.990000 0.992000 1.000000 1.000000 1.000000 1.000000 1.000000 1.000000 1.000000 1.000000 1.000000 1.000000 1.000000 1.000000 1.000000 1.000000 1.000000 1.000000 1.000000 1.000000 1.000000 1.000000 1.000000 0.000000 0.000000 0.001000 0.001000 0.000000 10000 10000 0 1 10000 992690586 0.001400 501.071429
1.010000 1.008000 1.000000 0.990000 0.992000 1.000000 1.000000 1.000000 1.000000 1.000000 1.000000 1.000000 1.000000 1.000000 1.000000 1.000000 1.000000 1.000000 1.000000 1.000000 1.000000 1.000000 1.000000 1.000000 1.000000 1.000000 0.000000 0.000000 0.001000 0.001000 0.000000 10000 10000 0 1 10000 3305103261 0.001100 534.454545
1.010000 1.008000 1.000000 0.990000 0.992000 1.000000 1.000000 1.000000 1.000000 1.000000 1.000000 1.000000 1.000000 1.000000 1.000000 1.000000 1.000000 1.000000 1.000000 1.000000 1.000000 1.000000 1.000000 1.000000 1.000000 1.000000 0.000000 0.000000 0.001000 0.001000 0.000000 10000 10000 0 1 10000 2843611204 0.000900 561.777778
1.010000 1.008000 1.000000 0.990000 0.992000 1.000000 1.000000 1.000000 1.000000 1.000000 1.000000 1.000000 1.000000 1.000000 1.000000 1.000000 1.000000 1.000000 1.000000 1.000000 1.000000 1.000000 1.000000 1.000000 1.000000 1.000000 0.000000 0.000000 0.001000 0.001000 0.000000 10000 10000 0 1 10000 641579457 0.001000 530.200000
1.010000 1.008000 1.000000 0.990000 0.992000 1.000000 1.000000 1.000000 1.000000 1.000000 1.000000 1.000000 1.000000 1.000000 1.000000 1.000000 1.000000 1.000000 1.000000 1.000000 1.000000 1.000000 1.000000 1.000000 1.000000 1.000000 0.000000 0.000000 0.001000 0.001000 0.000000 10000 10000 0 1 10000 2308216928 0.001900 549.736842
1.010000 1.008000 1.000000 0.990000 0.992000 1.000000 1.000000 1.000000 1.000000 1.000000 1.000000 1.000000 1.000000 1.000000 1.000000 1.000000 1.000000 1.000000 1.000000 1.000000 1.000000 1.000000 1.000000 1.000000 1.000000 1.000000 0.000000 0.000000 0.001000 0.001000 0.000000 10000 10000 0 1 10000 2523923117 0.001700 568.411765
1.010000 1.008000 1.000000 0.990000 0.992000 1.000000 1.000000 1.000000 1.000000 1.000000 1.000000 1.000000 1.000000 1.000000 1.000000 1.000000 1.000000 1.000000 1.000000 1.000000 1.000000 1.000000 1.000000 1.000000 1.000000 1.000000 0.000000 0.000000 0.001000 0.001000 0.000000 10000 10000 0 1 10000 277305524 0.001800 522.555556
1.010000 1.008000 1.000000 0.990000 0.992000 1.000000 1.000000 1.000000 1.000000 1.000000 1.000000 1.000000 1.000000 1.000000 1.000000 1.000000 1.000000 1.000000 1.000000 1.000000 1.000000 1.000000 1.000000 1.000000 1.000000 1.000000 0.000000 0.000000 0.001000 0.001000 0.000000 10000 10000 0 1 10000 2023974922 0.001900 540.105263
1.010000 1.008000 1.000000 0.990000 0.992000 1.000000 1.000000 1.000000 1.000000 1.000000 1.000000 1.000000 1.000000 1.000000 1.000000 1.000000 1.000000 1.000000 1.000000 1.000000 1.000000 1.000000 1.000000 1.000000 1.000000 1.000000 0.000000 0.000000 0.001000 0.001000 0.000000 10000 10000 0 1 10000 1498614033 0.002000 493.150000
1.010000 1.008000 1.000000 0.990000 0.992000 1.000000 1.000000 1.000000 1.000000 1.000000 1.000000 1.000000 1.000000 1.000000 1.000000 1.000000 1.000000 1.000000 1.000000 1.000000 1.000000 1.000000 1.000000 1.000000 1.000000 1.000000 0.000000 0.000000 0.001000 0.001000 0.000000 10000 10000 0 1 10000 1506437336 0.001600 567.250000
1.010000 1.008000 1.000000 0.990000 0.992000 1.000000 1.000000 1.000000 1.000000 1.000000 1.000000 1.000000 1.000000 1.000000 1.000000 1.000000 1.000000 1.000000 1.000000 1.000000 1.000000 1.000000 1.000000 1.000000 1.000000 1.000000 0.000000 0.000000 0.001000 0.001000 0.000000 10000 10000 0 1 10000 790594104 0.001800 542.777778
1.010000 1.008000 1.000000 0.990000 0.992000 1.000000 1.000000 1.000000 1.000000 1.000000 1.000000 1.000000 1.000000 1.000000 1.000000 1.000000 1.000000 1.000000 1.000000 1.000000 1.000000 1.000000 1.000000 1.000000 1.000000 1.000000 0.000000 0.000000 0.001000 0.001000 0.000000 10000 10000 0 1 10000 3231187987 0.001800 495.666667
1.010000 1.008000 1.000000 0.990000 0.992000 1.000000 1.000000 1.000000 1.000000 1.000000 1.000000 1.000000 1.000000 1.000000 1.000000 1.000000 1.000000 1.000000 1.000000 1.000000 1.000000 1.000000 1.000000 1.000000 1.000000 1.000000 0.000000 0.000000 0.001000 0.001000 0.000000 10000 10000 0 1 10000 306580260 0.001500 509.400000
1.010000 1.008000 1.000000 0.990000 0.992000 1.000000 1.000000 1.000000 1.000000 1.000000 1.000000 1.000000 1.000000 1.000000 1.000000 1.000000 1.000000 1.000000 1.000000 1.000000 1.000000 1.000000 1.000000 1.000000 1.000000 1.000000 0.000000 0.000000 0.001000 0.001000 0.000000 10000 10000 0 1 10000 3445985108 0.001400 494.000000
1.010000 1.008000 1.000000 0.990000 0.992000 1.000000 1.000000 1.000000 1.000000 1.000000 1.000000 1.000000 1.000000 1.000000 1.000000 1.000000 1.000000 1.000000 1.000000 1.000000 1.000000 1.000000 1.000000 1.000000 1.000000 1.000000 0.000000 0.000000 0.001000 0.001000 0.000000 10000 10000 0 1 10000 1376087204 0.002500 552.720000
1.010000 1.008000 1.000000 0.990000 0.992000 1.000000 1.000000 1.000000 1.000000 1.000000 1.000000 1.000000 1.000000 1.000000 1.000000 1.000000 1.000000 1.000000 1.000000 1.000000 1.000000 1.000000 1.000000 1.000000 1.000000 1.000000 0.000000 0.000000 0.001000 0.001000 0.000000 10000 10000 0 1 10000 4221891387 0.001500 521.466667
1.010000 1.008000 1.000000 0.990000 0.992000 1.000000 1.000000 1.000000 1.000000 1.000000 1.000000 1.000000 1.000000 1.000000 1.000000 1.000000 1.000000 1.000000 1.000000 1.000000 1.000000 1.000000 1.000000 1.000000 1.000000 1.000000 0.000000 0.000000 0.001000 0.001000 0.000000 10000 10000 0 1 10000 3501114242 0.001600 539.937500
1.010000 1.008000 1.000000 0.990000 0.992000 1.000000 1.000000 1.000000 1.000000 1.000000 1.000000 1.000000 1.000000 1.000000 1.000000 1.000000 1.000000 1.000000 1.000000 1.000000 1.000000 1.000000 1.000000 1.000000 1.000000 1.000000 0.000000 0.000000 0.001000 0.001000 0.000000 10000 10000 0 1 10000 933455091 0.001600 468.500000
1.010000 1.008000 1.000000 0.990000 0.992000 1.000000 1.000000 1.000000 1.000000 1.000000 1.000000 1.000000 1.000000 1.000000 1.000000 1.000000 1.000000 1.000000 1.000000 1.000000 1.000000 1.000000 1.000000 1.000000 1.000000 1.000000 0.000000 0.000000 0.001000 0.001000 0.000000 10000 10000 0 1 10000 168346510 0.001400 654.428571
1.010000 1.008000 1.000000 0.990000 0.992000 1.000000 1.000000 1.000000 1.000000 1.000000 1.000000 1.000000 1.000000 1.000000 1.000000 1.000000 1.000000 1.000000 1.000000 1.000000 1.000000 1.000000 1.000000 1.000000 1.000000 1.000000 0.000000 0.000000 0.001000 0.001000 0.000000 10000 10000 0 1 10000 2687060275 0.001700 499.352941
1.010000 1.008000 1.000000 0.990000 0.992000 1.000000 1.000000 1.000000 1.000000 1.000000 1.000000 1.000000 1.000000 1.000000 1.000000 1.000000 1.000000 1.000000 1.000000 1.000000 1.000000 1.000000 1.000000 1.000000 1.000000 1.000000 0.000000 0.000000 0.001000 0.001000 0.000000 10000 10000 0 1 10000 1073639388 0.001800 609.333333
1.010000 1.008000 1.000000 0.990000 0.992000 1.000000 1.000000 1.000000 1.000000 1.000000 1.000000 1.000000 1.000000 1.000000 1.000000 1.000000 1.000000 1.000000 1.000000 1.000000 1.000000 1.000000 1.000000 1.000000 1.000000 1.000000 0.000000 0.000000 0.001000 0.001000 0.000000 10000 10000 0 1 10000 241543524 0.001500 663.466667
1.010000 1.008000 1.000000 0.990000 0.992000 1.000000 1.000000 1.000000 1.000000 1.000000 1.000000 1.000000 1.000000 1.000000 1.000000 1.000000 1.000000 1.000000 1.000000 1.000000 1.000000 1.000000 1.000000 1.000000 1.000000 1.000000 0.000000 0.000000 0.001000 0.001000 0.000000 10000 10000 0 1 10000 1717059537 0.000900 631.555556
1.010000 1.008000 1.000000 0.990000 0.992000 1.000000 1.000000 1.000000 1.000000 1.000000 1.000000 1.000000 1.000000 1.000000 1.000000 1.000000 1.000000 1.000000 1.000000 1.000000 1.000000 1.000000 1.000000 1.000000 1.000000 1.000000 0.000000 0.000000 0.001000 0.001000 0.000000 10000 10000 0 1 10000 366929074 0.001200 424.083333
1.010000 1.008000 1.000000 0.990000 0.992000 1.000000 1.000000 1.000000 1.000000 1.000000 1.000000 1.000000 1.000000 1.000000 1.000000 1.000000 1.000000 1.000000 1.000000 1.000000 1.000000 1.000000 1.000000 1.000000 1.000000 1.000000 0.000000 0.000000 0.001000 0.001000 0.000000 10000 10000 0 1 10000 4100430304 0.002100 552.000000
1.010000 1.008000 1.000000 0.990000 0.992000 1.000000 1.000000 1.000000 1.000000 1.000000 1.000000 1.000000 1.000000 1.000000 1.000000 1.000000 1.000000 1.000000 1.000000 1.000000 1.000000 1.000000 1.000000 1.000000 1.000000 1.000000 0.000000 0.000000 0.001000 0.001000 0.000000 10000 10000 0 1 10000 3024337367 0.001800 515.166667
1.010000 1.008000 1.000000 0.990000 0.992000 1.000000 1.000000 1.000000 1.000000 1.000000 1.000000 1.000000 1.000000 1.000000 1.000000 1.000000 1.000000 1.000000 1.000000 1.000000 1.000000 1.000000 1.000000 1.000000 1.000000 1.000000 0.000000 0.000000 0.001000 0.001000 0.000000 10000 10000 0 1 10000 962944424 0.002000 528.500000
1.010000 1.008000 1.000000 0.990000 0.992000 1.000000 1.000000 1.000000 1.000000 1.000000 1.000000 1.000000 1.000000 1.000000 1.000000 1.000000 1.000000 1.000000 1.000000 1.000000 1.000000 1.000000 1.000000 1.000000 1.000000 1.000000 0.000000 0.000000 0.001000 0.001000 0.000000 10000 10000 0 1 10000 1223754010 0.001000 513.900000
1.010000 1.008000 1.000000 0.990000 0.992000 1.000000 1.000000 1.000000 1.000000 1.000000 1.000000 1.000000 1.000000 1.000000 1.000000 1.000000 1.000000 1.000000 1.000000 1.000000 1.000000 1.000000 1.000000 1.000000 1.000000 1.000000 0.000000 0.000000 0.001000 0.001000 0.000000 10000 10000 0 1 10000 3955070995 0.001600 523.312500
1.010000 1.008000 1.000000 0.990000 0.992000 1.000000 1.000000 1.000000 1.000000 1.000000 1.000000 1.000000 1.000000 1.000000 1.000000 1.000000 1.000000 1.000000 1.000000 1.000000 1.000000 1.000000 1.000000 1.000000 1.000000 1.000000 0.000000 0.000000 0.001000 0.001000 0.000000 10000 10000 0 1 10000 3132409883 0.001800 549.222222
1.010000 1.008000 1.000000 0.990000 0.992000 1.000000 1.000000 1.000000 1.000000 1.000000 1.000000 1.000000 1.000000 1.000000 1.000000 1.000000 1.000000 1.000000 1.000000 1.000000 1.000000 1.000000 1.000000 1.000000 1.000000 1.000000 0.000000 0.000000 0.001000 0.001000 0.000000 10000 10000 0 1 10000 1996634596 0.001900 530.473684
1.010000 1.008000 1.000000 0.990000 0.992000 1.000000 1.000000 1.000000 1.000000 1.000000 1.000000 1.000000 1.000000 1.000000 1.000000 1.000000 1.000000 1.000000 1.000000 1.000000 1.000000 1.000000 1.000000 1.000000 1.000000 1.000000 0.000000 0.000000 0.001000 0.001000 0.000000 10000 10000 0 1 10000 3992588626 0.001300 522.615385
1.010000 1.008000 1.000000 0.990000 0.992000 1.000000 1.000000 1.000000 1.000000 1.000000 1.000000 1.000000 1.000000 1.000000 1.000000 1.000000 1.000000 1.000000 1.000000 1.000000 1.000000 1.000000 1.000000 1.000000 1.000000 1.000000 0.000000 0.000000 0.001000 0.001000 0.000000 10000 10000 0 1 10000 274127509 0.001900 474.210526
1.010000 1.008000 1.000000 0.990000 0.992000 1.000000 1.000000 1.000000 1.000000 1.000000 1.000000 1.000000 1.000000 1.000000 1.000000 1.000000 1.000000 1.000000 1.000000 1.000000 1.000000 1.000000 1.000000 1.000000 1.000000 1.000000 0.000000 0.000000 0.001000 0.001000 0.000000 10000 10000 0 1 10000 2518439607 0.001700 496.352941
1.010000 1.008000 1.000000 0.990000 0.992000 1.000000 1.000000 1.000000 1.000000 1.000000 1.000000 1.000000 1.000000 1.000000 1.000000 1.000000 1.000000 1.000000 1.000000 1.000000 1.000000 1.000000 1.000000 1.000000 1.000000 1.000000 0.000000 0.000000 0.001000 0.001000 0.000000 10000 10000 0 1 10000 2163905132 0.001700 500.588235
1.010000 1.008000 1.000000 0.990000 0.992000 1.000000 1.000000 1.000000 1.000000 1.000000 1.000000 1.000000 1.000000 1.000000 1.000000 1.000000 1.000000 1.000000 1.000000 1.000000 1.000000 1.000000 1.000000 1.000000 1.000000 1.000000 0.000000 0.000000 0.001000 0.001000 0.000000 10000 10000 0 1 10000 2532154291 0.001400 538.928571
1.010000 1.008000 1.000000 0.990000 0.992000 1.000000 1.000000 1.000000 1.000000 1.000000 1.000000 1.000000 1.000000 1.000000 1.000000 1.000000 1.000000 1.000000 1.000000 1.000000 1.000000 1.000000 1.000000 1.000000 1.000000 1.000000 0.000000 0.000000 0.001000 0.001000 0.000000 10000 10000 0 1 10000 3476110593 0.001500 597.933333
1.010000 1.008000 1.000000 0.990000 0.992000 1.000000 1.000000 1.000000 1.000000 1.000000 1.000000 1.000000 1.000000 1.000000 1.000000 1.000000 1.000000 1.000000 1.000000 1.000000 1.000000 1.000000 1.000000 1.000000 1.000000 1.000000 0.000000 0.000000 0.001000 0.001000 0.000000 10000 10000 0 1 10000 663922061 0.002000 553.050000
1.010000 1.008000 1.000000 0.990000 0.992000 1.000000 1.000000 1.000000 1.000000 1.000000 1.000000 1.000000 1.000000 1.000000 1.000000 1.000000 1.000000 1.000000 1.000000 1.000000 1.000000 1.000000 1.000000 1.000000 1.000000 1.000000 0.000000 0.000000 0.001000 0.001000 0.000000 10000 10000 0 1 10000 2467369788 0.001600 482.187500
1.010000 1.008000 1.000000 0.990000 0.992000 1.000000 1.000000 1.000000 1.000000 1.000000 1.000000 1.000000 1.000000 1.000000 1.000000 1.000000 1.000000 1.000000 1.000000 1.000000 1.000000 1.000000 1.000000 1.000000 1.000000 1.000000 0.000000 0.000000 0.001000 0.001000 0.000000 10000 10000 0 1 10000 3328768576 0.001600 636.937500
1.010000 1.008000 1.000000 0.990000 0.992000 1.000000 1.000000 1.000000 1.000000 1.000000 1.000000 1.000000 1.000000 1.000000 1.000000 1.000000 1.000000 1.000000 1.000000 1.000000 1.000000 1.000000 1.000000 1.000000 1.000000 1.000000 0.000000 0.000000 0.001000 0.001000 0.000000 10000 10000 0 1 10000 1085937832 0.001300 589.615385
1.010000 1.008000 1.000000 0.990000 0.992000 1.000000 1.000000 1.000000 1.000000 1.000000 1.000000 1.000000 1.000000 1.000000 1.000000 1.000000 1.000000 1.000000 1.000000 1.000000 1.000000 1.000000 1.000000 1.000000 1.000000 1.000000 0.000000 0.000000 0.001000 0.001000 0.000000 10000 10000 0 1 10000 2980621103 0.002000 558.450000
1.010000 1.008000 1.000000 0.990000 0.992000 1.000000 1.000000 1.000000 1.000000 1.000000 1.000000 1.000000 1.000000 1.000000 1.000000 1.000000 1.000000 1.000000 1.000000 1.000000 1.000000 1.000000 1.000000 1.000000 1.000000 1.000000 0.000000 0.000000 0.001000 0.001000 0.000000 10000 10000 0 1 10000 2372592354 0.002400 582.791667
1.010000 1.008000 1.000000 0.990000 0.992000 1.000000 1.000000 1.000000 1.000000 1.000000 1.000000 1.000000 1.000000 1.000000 1.000000 1.000000 1.000000 1.000000 1.000000 1.000000 1.000000 1.000000 1.000000 1.000000 1.000000 1.000000 0.000000 0.000000 0.001000 0.001000 0.000000 10000 10000 0 1 10000 318198497 0.002000 668.500000
1.010000 1.008000 1.000000 0.990000 0.992000 1.000000 1.000000 1.000000 1.000000 1.000000 1.000000 1.000000 1.000000 1.000000 1.000000 1.000000 1.000000 1.000000 1.000000 1.000000 1.000000 1.000000 1.000000 1.000000 1.000000 1.000000 0.000000 0.000000 0.001000 0.001000 0.000000 10000 10000 0 1 10000 2823794800 0.001900 596.894737
1.010000 1.008000 1.000000 0.990000 0.992000 1.000000 1.000000 1.000000 1.000000 1.000000 1.000000 1.000000 1.000000 1.000000 1.000000 1.000000 1.000000 1.000000 1.000000 1.000000 1.000000 1.000000 1.000000 1.000000 1.000000 1.000000 0.000000 0.000000 0.001000 0.001000 0.000000 10000 10000 0 1 10000 1658752357 0.001400 616.714286
1.010000 1.008000 1.000000 0.990000 0.992000 1.000000 1.000000 1.000000 1.000000 1.000000 1.000000 1.000000 1.000000 1.000000 1.000000 1.000000 1.000000 1.000000 1.000000 1.000000 1.000000 1.000000 1.000000 1.000000 1.000000 1.000000 0.000000 0.000000 0.001000 0.001000 0.000000 10000 10000 0 1 10000 3566578316 0.001300 492.769231
1.010000 1.008000 1.000000 0.990000 0.992000 1.000000 1.000000 1.000000 1.000000 1.000000 1.000000 1.000000 1.000000 1.000000 1.000000 1.000000 1.000000 1.000000 1.000000 1.000000 1.000000 1.000000 1.000000 1.000000 1.000000 1.000000 0.000000 0.000000 0.001000 0.001000 0.000000 10000 10000 0 1 10000 589950939 0.001600 457.375000
1.010000 1.008000 1.000000 0.990000 0.992000 1.000000 1.000000 1.000000 1.000000 1.000000 1.000000 1.000000 1.000000 1.000000 1.000000 1.000000 1.000000 1.000000 1.000000 1.000000 1.000000 1.000000 1.000000 1.000000 1.000000 1.000000 0.000000 0.000000 0.001000 0.001000 0.000000 10000 10000 0 1 10000 3343220942 0.001000 445.100000
1.010000 1.008000 1.000000 0.990000 0.992000 1.000000 1.000000 1.000000 1.000000 1.000000 1.000000 1.000000 1.000000 1.000000 1.000000 1.000000 1.000000 1.000000 1.000000 1.000000 1.000000 1.000000 1.000000 1.000000 1.000000 1.000000 0.000000 0.000000 0.001000 0.001000 0.000000 10000 10000 0 1 10000 45762477 0.001600 661.750000
1.010000 1.008000 1.000000 0.990000 0.992000 1.000000 1.000000 1.000000 1.000000 1.000000 1.000000 1.000000 1.000000 1.000000 1.000000 1.000000 1.000000 1.000000 1.000000 1.000000 1.000000 1.000000 1.000000 1.000000 1.000000 1.000000 0.000000 0.000000 0.001000 0.001000 0.000000 10000 10000 0 1 10000 4270344357 0.001200 590.083333
1.010000 1.008000 1.000000 0.990000 0.992000 1.000000 1.000000 1.000000 1.000000 1.000000 1.000000 1.000000 1.000000 1.000000 1.000000 1.000000 1.000000 1.000000 1.000000 1.000000 1.000000 1.000000 1.000000 1.000000 1.000000 1.000000 0.000000 0.000000 0.001000 0.001000 0.000000 10000 10000 0 1 10000 682659110 0.002500 559.120000
1.010000 1.008000 1.000000 0.990000 0.992000 1.000000 1.000000 1.000000 1.000000 1.000000 1.000000 1.000000 1.000000 1.000000 1.000000 1.000000 1.000000 1.000000 1.000000 1.000000 1.000000 1.000000 1.000000 1.000000 1.000000 1.000000 0.000000 0.000000 0.001000 0.001000 0.000000 10000 10000 0 1 10000 3691602265 0.001000 697.100000
1.010000 1.008000 1.000000 0.990000 0.992000 1.000000 1.000000 1.000000 1.000000 1.000000 1.000000 1.000000 1.000000 1.000000 1.000000 1.000000 1.000000 1.000000 1.000000 1.000000 1.000000 1.000000 1.000000 1.000000 1.000000 1.000000 0.000000 0.000000 0.001000 0.001000 0.000000 10000 10000 0 1 10000 2181368261 0.002400 595.708333
1.010000 1.008000 1.000000 0.990000 0.992000 1.000000 1.000000 1.000000 1.000000 1.000000 1.000000 1.000000 1.000000 1.000000 1.000000 1.000000 1.000000 1.000000 1.000000 1.000000 1.000000 1.000000 1.000000 1.000000 1.000000 1.000000 0.000000 0.000000 0.001000 0.001000 0.000000 10000 10000 0 1 10000 1014832809 0.001100 588.000000
1.010000 1.008000 1.000000 0.990000 0.992000 1.000000 1.000000 1.000000 1.000000 1.000000 1.000000 1.000000 1.000000 1.000000 1.000000 1.000000 1.000000 1.000000 1.000000 1.000000 1.000000 1.000000 1.000000 1.000000 1.000000 1.000000 0.000000 0.000000 0.001000 0.001000 0.000000 10000 10000 0 1 10000 4005506675 0.001200 632.916667
1.010000 1.008000 1.000000 0.990000 0.992000 1.000000 1.000000 1.000000 1.000000 1.000000 1.000000 1.000000 1.000000 1.000000 1.000000 1.000000 1.000000 1.000000 1.000000 1.000000 1.000000 1.000000 1.000000 1.000000 1.000000 1.000000 0.000000 0.000000 0.001000 0.001000 0.000000 10000 10000 0 1 10000 4012427295 0.001700 541.058824
1.010000 1.008000 1.000000 0.990000 0.992000 1.000000 1.000000 1.000000 1.000000 1.000000 1.000000 1.000000 1.000000 1.000000 1.000000 1.000000 1.000000 1.000000 1.000000 1.000000 1.000000 1.000000 1.000000 1.000000 1.000000 1.000000 0.000000 0.000000 0.001000 0.001000 0.000000 10000 10000 0 1 10000 3273012197 0.001100 457.909091
1.010000 1.008000 1.000000 0.990000 0.992000 1.000000 1.000000 1.000000 1.000000 1.000000 1.000000 1.000000 1.000000 1.000000 1.000000 1.000000 1.000000 1.000000 1.000000 1.000000 1.000000 1.000000 1.000000 1.000000 1.000000 1.000000 0.000000 0.000000 0.001000 0.001000 0.000000 10000 10000 0 1 10000 720809618 0.001800 571.833333
1.010000 1.008000 1.000000 0.990000 0.992000 1.000000 1.000000 1.000000 1.000000 1.000000 1.000000 1.000000 1.000000 1.000000 1.000000 1.000000 1.000000 1.000000 1.000000 1.000000 1.000000 1.000000 1.000000 1.000000 1.000000 1.000000 0.000000 0.000000 0.001000 0.001000 0.000000 10000 10000 0 1 10000 477580581 0.001300 512.769231
1.010000 1.008000 1.000000 0.990000 0.992000 1.000000 1.000000 1.000000 1.000000 1.000000 1.000000 1.000000 1.000000 1.000000 1.000000 1.000000 1.000000 1.000000 1.000000 1.000000 1.000000 1.000000 1.000000 1.000000 1.000000 1.000000 0.000000 0.000000 0.001000 0.001000 0.000000 10000 10000 0 1 10000 3421457457 0.001000 577.600000
1.010000 1.008000 1.000000 0.990000 0.992000 1.000000 1.000000 1.000000 1.000000 1.000000 1.000000 1.000000 1.000000 1.000000 1.000000 1.000000 1.000000 1.000000 1.000000 1.000000 1.000000 1.000000 1.000000 1.000000 1.000000 1.000000 0.000000 0.000000 0.001000 0.001000 0.000000 10000 10000 0 1 10000 1932253120 0.001100 628.727273
1.010000 1.008000 1.000000 0.990000 0.992000 1.000000 1.000000 1.000000 1.000000 1.000000 1.000000 1.000000 1.000000 1.000000 1.000000 1.000000 1.000000 1.000000 1.000000 1.000000 1.000000 1.000000 1.000000 1.000000 1.000000 1.000000 0.000000 0.000000 0.001000 0.001000 0.000000 10000 10000 0 1 10000 828069505 0.001500 533.866667
1.010000 1.008000 1.000000 0.990000 0.992000 1.000000 1.000000 1.000000 1.000000 1.000000 1.000000 1.000000 1.000000 1.000000 1.000000 1.000000 1.000000 1.000000 1.000000 1.000000 1.000000 1.000000 1.000000 1.000000 1.000000 1.000000 0.000000 0.000000 0.001000 0.001000 0.000000 10000 10000 0 1 10000 1762171306 0.001600 597.625000
1.010000 1.008000 1.000000 0.990000 0.992000 1.000000 1.000000 1.000000 1.000000 1.000000 1.000000 1.000000 1.000000 1.000000 1.000000 1.000000 1.000000 1.000000 1.000000 1.000000 1.000000 1.000000 1.000000 1.000000 1.000000 1.000000 0.000000 0.000000 0.001000 0.001000 0.000000 10000 10000 0 1 10000 4009942619 0.001900 495.210526
1.010000 1.008000 1.000000 0.990000 0.992000 1.000000 1.000000 1.000000 1.000000 1.000000 1.000000 1.000000 1.000000 1.000000 1.000000 1.000000 1.000000 1.000000 1.000000 1.000000 1.000000 1.000000 1.000000 1.000000 1.000000 1.000000 0.000000 0.000000 0.001000 0.001000 0.000000 10000 10000 0 1 10000 1593725181 0.002000 515.900000
1.010000 1.008000 1.000000 0.990000 0.992000 1.000000 1.000000 1.000000 1.000000 1.000000 1.000000 1.000000 1.000000 1.000000 1.000000 1.000000 1.000000 1.000000 1.000000 1.000000 1.000000 1.000000 1.000000 1.000000 1.000000 1.000000 0.000000 0.000000 0.001000 0.001000 0.000000 10000 10000 0 1 10000 2357752246 0.001400 505.214286
1.010000 1.008000 1.000000 0.990000 0.992000 1.000000 1.000000 1.000000 1.000000 1.000000 1.000000 1.000000 1.000000 1.000000 1.000000 1.000000 1.000000 1.000000 1.000000 1.000000 1.000000 1.000000 1.000000 1.000000 1.000000 1.000000 0.000000 0.000000 0.001000 0.001000 0.000000 10000 10000 0 1 10000 3061582310 0.001800 612.222222
1.010000 1.008000 1.000000 0.990000 0.992000 1.000000 1.000000 1.000000 1.000000 1.000000 1.000000 1.000000 1.000000 1.000000 1.000000 1.000000 1.000000 1.000000 1.000000 1.000000 1.000000 1.000000 1.000000 1.000000 1.000000 1.000000 0.000000 0.000000 0.001000 0.001000 0.000000 10000 10000 0 1 10000 3227045448 0.001200 536.916667
1.010000 1.008000 1.000000 0.990000 0.992000 1.000000 1.000000 1.000000 1.000000 1.000000 1.000000 1.000000 1.000000 1.000000 1.000000 1.000000 1.000000 1.000000 1.000000 1.000000 1.000000 1.000000 1.000000 1.000000 1.000000 1.000000 0.000000 0.000000 0.001000 0.001000 0.000000 10000 10000 0 1 10000 4236966389 0.000900 620.111111
1.010000 1.008000 1.000000 0.990000 0.992000 1.000000 1.000000 1.000000 1.000000 1.000000 1.000000 1.000000 1.000000 1.000000 1.000000 1.000000 1.000000 1.000000 1.000000 1.000000 1.000000 1.000000 1.000000 1.000000 1.000000 1.000000 0.000000 0.000000 0.001000 0.001000 0.000000 10000 10000 0 1 10000 1555676902 0.001100 617.727273
1.010000 1.008000 1.000000 0.990000 0.992000 1.000000 1.000000 1.000000 1.000000 1.000000 1.000000 1.000000 1.000000 1.000000 1.000000 1.000000 1.000000 1.000000 1.000000 1.000000 1.000000 1.000000 1.000000 1.000000 1.000000 1.000000 0.000000 0.000000 0.001000 0.001000 0.000000 10000 10000 0 1 10000 2341033337 0.001200 540.500000
1.010000 1.008000 1.000000 0.990000 0.992000 1.000000 1.000000 1.000000 1.000000 1.000000 1.000000 1.000000 1.000000 1.000000 1.000000 1.000000 1.000000 1.000000 1.000000 1.000000 1.000000 1.000000 1.000000 1.000000 1.000000 1.000000 0.000000 0.000000 0.001000 0.001000 0.000000 10000 10000 0 1 10000 1724927437 0.001500 553.866667
1.010000 1.008000 1.000000 0.990000 0.992000 1.000000 1.000000 1.000000 1.000000 1.000000 1.000000 1.000000 1.000000 1.000000 1.000000 1.000000 1.000000 1.000000 1.000000 1.000000 1.000000 1.000000 1.000000 1.000000 1.000000 1.000000 0.000000 0.000000 0.001000 0.001000 0.000000 10000 10000 0 1 10000 4254228133 0.001600 513.625000
1.010000 1.008000 1.000000 0.990000 0.992000 1.000000 1.000000 1.000000 1.000000 1.000000 1.000000 1.000000 1.000000 1.000000 1.000000 1.000000 1.000000 1.000000 1.000000 1.000000 1.000000 1.000000 1.000000 1.000000 1.000000 1.000000 0.000000 0.000000 0.001000 0.001000 0.000000 10000 10000 0 1 10000 2732720596 0.001500 533.133333
1.010000 1.008000 1.000000 0.990000 0.992000 1.000000 1.000000 1.000000 1.000000 1.000000 1.000000 1.000000 1.000000 1.000000 1.000000 1.000000 1.000000 1.000000 1.000000 1.000000 1.000000 1.000000 1.000000 1.000000 1.000000 1.000000 0.000000 0.000000 0.001000 0.001000 0.000000 10000 10000 0 1 10000 213991668 0.001000 694.200000
1.010000 1.008000 1.000000 0.990000 0.992000 1.000000 1.000000 1.000000 1.000000 1.000000 1.000000 1.000000 1.000000 1.000000 1.000000 1.000000 1.000000 1.000000 1.000000 1.000000 1.000000 1.000000 1.000000 1.000000 1.000000 1.000000 0.000000 0.000000 0.001000 0.001000 0.000000 10000 10000 0 1 10000 1692057064 0.001300 546.692308
1.010000 1.008000 1.000000 0.990000 0.992000 1.000000 1.000000 1.000000 1.000000 1.000000 1.000000 1.000000 1.000000 1.000000 1.000000 1.000000 1.000000 1.000000 1.000000 1.000000 1.000000 1.000000 1.000000 1.000000 1.000000 1.000000 0.000000 0.000000 0.001000 0.001000 0.000000 10000 10000 0 1 10000 1223383739 0.001500 494.133333
1.010000 1.008000 1.000000 0.990000 0.992000 1.000000 1.000000 1.000000 1.000000 1.000000 1.000000 1.000000 1.000000 1.000000 1.000000 1.000000 1.000000 1.000000 1.000000 1.000000 1.000000 1.000000 1.000000 1.000000 1.000000 1.000000 0.000000 0.000000 0.001000 0.001000 0.000000 10000 10000 0 1 10000 1865109595 0.001200 535.583333
1.010000 1.008000 1.000000 0.990000 0.992000 1.000000 1.000000 1.000000 1.000000 1.000000 1.000000 1.000000 1.000000 1.000000 1.000000 1.000000 1.000000 1.000000 1.000000 1.000000 1.000000 1.000000 1.000000 1.000000 1.000000 1.000000 0.000000 0.000000 0.001000 0.001000 0.000000 10000 10000 0 1 10000 3466302944 0.002100 601.571429
1.010000 1.008000 1.000000 0.990000 0.992000 1.000000 1.000000 1.000000 1.000000 1.000000 1.000000 1.000000 1.000000 1.000000 1.000000 1.000000 1.000000 1.000000 1.000000 1.000000 1.000000 1.000000 1.000000 1.000000 1.000000 1.000000 0.000000 0.000000 0.001000 0.001000 0.000000 10000 10000 0 1 10000 3569922903 0.001500 511.266667
1.010000 1.008000 1.000000 0.990000 0.992000 1.000000 1.000000 1.000000 1.000000 1.000000 1.000000 1.000000 1.000000 1.000000 1.000000 1.000000 1.000000 1.000000 1.000000 1.000000 1.000000 1.000000 1.000000 1.000000 1.000000 1.000000 0.000000 0.000000 0.001000 0.001000 0.000000 10000 10000 0 1 10000 1876616173 0.001100 583.909091
1.010000 1.008000 1.000000 0.990000 0.992000 1.000000 1.000000 1.000000 1.000000 1.000000 1.000000 1.000000 1.000000 1.000000 1.000000 1.000000 1.000000 1.000000 1.000000 1.000000 1.000000 1.000000 1.000000 1.000000 1.000000 1.000000 0.000000 0.000000 0.001000 0.001000 0.000000 10000 10000 0 1 10000 1309036333 0.001100 543.272727
1.010000 1.008000 1.000000 0.990000 0.992000 1.000000 1.000000 1.000000 1.000000 1.000000 1.000000 1.000000 1.000000 1.000000 1.000000 1.000000 1.000000 1.000000 1.000000 1.000000 1.000000 1.000000 1.000000 1.000000 1.000000 1.000000 0.000000 0.000000 0.001000 0.001000 0.000000 10000 10000 0 1 10000 2284934752 0.001500 527.266667
1.010000 1.008000 1.000000 0.990000 0.992000 1.000000 1.000000 1.000000 1.000000 1.000000 1.000000 1.000000 1.000000 1.000000 1.000000 1.000000 1.000000 1.000000 1.000000 1.000000 1.000000 1.000000 1.000000 1.000000 1.000000 1.000000 0.000000 0.000000 0.001000 0.001000 0.000000 10000 10000 0 1 10000 1892956809 0.001200 533.416667
1.010000 1.008000 1.000000 0.990000 0.992000 1.000000 1.000000 1.000000 1.000000 1.000000 1.000000 1.000000 1.000000 1.000000 1.000000 1.000000 1.000000 1.000000 1.000000 1.000000 1.000000 1.000000 1.000000 1.000000 1.000000 1.000000 0.000000 0.000000 0.001000 0.001000 0.000000 10000 10000 0 1 10000 2278870337 0.001200 533.333333
1.010000 1.008000 1.000000 0.990000 0.992000 1.000000 1.000000 1.000000 1.000000 1.000000 1.000000 1.000000 1.000000 1.000000 1.000000 1.000000 1.000000 1.000000 1.000000 1.000000 1.000000 1.000000 1.000000 1.000000 1.000000 1.000000 0.000000 0.000000 0.001000 0.001000 0.000000 10000 10000 0 1 10000 2328482617 0.002100 478.238095
1.010000 1.008000 1.000000 0.990000 0.992000 1.000000 1.000000 1.000000 1.000000 1.000000 1.000000 1.000000 1.000000 1.000000 1.000000 1.000000 1.000000 1.000000 1.000000 1.000000 1.000000 1.000000 1.000000 1.000000 1.000000 1.000000 0.000000 0.000000 0.001000 0.001000 0.000000 10000 10000 0 1 10000 1107645518 0.001300 503.384615
1.010000 1.008000 1.000000 0.990000 0.992000 1.000000 1.000000 1.000000 1.000000 1.000000 1.000000 1.000000 1.000000 1.000000 1.000000 1.000000 1.000000 1.000000 1.000000 1.000000 1.000000 1.000000 1.000000 1.000000 1.000000 1.000000 0.000000 0.000000 0.001000 0.001000 0.000000 10000 10000 0 1 10000 1457723834 0.002000 460.550000
1.010000 1.008000 1.000000 0.990000 0.992000 1.000000 1.000000 1.000000 1.000000 1.000000 1.000000 1.000000 1.000000 1.000000 1.000000 1.000000 1.000000 1.000000 1.000000 1.000000 1.000000 1.000000 1.000000 1.000000 1.000000 1.000000 0.000000 0.000000 0.001000 0.001000 0.000000 10000 10000 0 1 10000 3462004994 0.001500 600.066667
1.010000 1.008000 1.000000 0.990000 0.992000 1.000000 1.000000 1.000000 1.000000 1.000000 1.000000 1.000000 1.000000 1.000000 1.000000 1.000000 1.000000 1.000000 1.000000 1.000000 1.000000 1.000000 1.000000 1.000000 1.000000 1.000000 0.000000 0.000000 0.001000 0.001000 0.000000 10000 10000 0 1 10000 2358238196 0.002000 501.850000
1.010000 1.008000 1.000000 0.990000 0.992000 1.000000 1.000000 1.000000 1.000000 1.000000 1.000000 1.000000 1.000000 1.000000 1.000000 1.000000 1.000000 1.000000 1.000000 1.000000 1.000000 1.000000 1.000000 1.000000 1.000000 1.000000 0.000000 0.000000 0.001000 0.001000 0.000000 10000 10000 0 1 10000 1771862326 0.000900 569.555556
1.010000 1.008000 1.000000 0.990000 0.992000 1.000000 1.000000 1.000000 1.000000 1.000000 1.000000 1.000000 1.000000 1.000000 1.000000 1.000000 1.000000 1.000000 1.000000 1.000000 1.000000 1.000000 1.000000 1.000000 1.000000 1.000000 0.000000 0.000000 0.001000 0.001000 0.000000 10000 10000 0 1 10000 472901108 0.001400 611.500000
1.010000 1.008000 1.000000 0.990000 0.992000 1.000000 1.000000 1.000000 1.000000 1.000000 1.000000 1.000000 1.000000 1.000000 1.000000 1.000000 1.000000 1.000000 1.000000 1.000000 1.000000 1.000000 1.000000 1.000000 1.000000 1.000000 0.000000 0.000000 0.001000 0.001000 0.000000 10000 10000 0 1 10000 1705904388 0.001800 558.444444
1.010000 1.008000 1.000000 0.990000 0.992000 1.000000 1.000000 1.000000 1.000000 1.000000 1.000000 1.000000 1.000000 1.000000 1.000000 1.000000 1.000000 1.000000 1.000000 1.000000 1.000000 1.000000 1.000000 1.000000 1.000000 1.000000 0.000000 0.000000 0.001000 0.001000 0.000000 10000 10000 0 1 10000 1743859517 0.000400 346.500000
1.010000 1.008000 1.000000 0.990000 0.992000 1.000000 1.000000 1.000000 1.000000 1.000000 1.000000 1.000000 1.000000 1.000000 1.000000 1.000000 1.000000 1.000000 1.000000 1.000000 1.000000 1.000000 1.000000 1.000000 1.000000 1.000000 0.000000 0.000000 0.001000 0.001000 0.000000 10000 10000 0 1 10000 1973433212 0.001400 568.714286
1.010000 1.008000 1.000000 0.990000 0.992000 1.000000 1.000000 1.000000 1.000000 1.000000 1.000000 1.000000 1.000000 1.000000 1.000000 1.000000 1.000000 1.000000 1.000000 1.000000 1.000000 1.000000 1.000000 1.000000 1.000000 1.000000 0.000000 0.000000 0.001000 0.001000 0.000000 10000 10000 0 1 10000 1002000845 0.001200 536.083333
1.010000 1.008000 1.000000 0.990000 0.992000 1.000000 1.000000 1.000000 1.000000 1.000000 1.000000 1.000000 1.000000 1.000000 1.000000 1.000000 1.000000 1.000000 1.000000 1.000000 1.000000 1.000000 1.000000 1.000000 1.000000 1.000000 0.000000 0.000000 0.001000 0.001000 0.000000 10000 10000 0 1 10000 4194944898 0.001600 528.312500
1.010000 1.008000 1.000000 0.990000 0.992000 1.000000 1.000000 1.000000 1.000000 1.000000 1.000000 1.000000 1.000000 1.000000 1.000000 1.000000 1.000000 1.000000 1.000000 1.000000 1.000000 1.000000 1.000000 1.000000 1.000000 1.000000 0.000000 0.000000 0.001000 0.001000 0.000000 10000 10000 0 1 10000 3691378156 0.001600 508.937500
1.010000 1.002000 1.000000 0.990000 0.998000 1.000000 1.000000 1.000000 1.000000 1.000000 1.000000 1.000000 1.000000 1.000000 1.000000 1.000000 1.000000 1.000000 1.000000 1.000000 1.000000 1.000000 1.000000 1.000000 1.000000 1.000000 0.000000 0.000000 0.005000 0.005000 0.000000 10000 10000 0 1 10000 3341208515 0.000900 1243.222222
1.010000 1.002000 1.000000 0.990000 0.998000 1.000000 1.000000 1.000000 1.000000 1.000000 1.000000 1.000000 1.000000 1.000000 1.000000 1.000000 1.000000 1.000000 1.000000 1.000000 1.000000 1.000000 1.000000 1.000000 1.000000 1.000000 0.000000 0.000000 0.005000 0.005000 0.000000 10000 10000 0 1 10000 1730868290 0.001500 1329.533333
1.010000 1.002000 1.000000 0.990000 0.998000 1.000000 1.000000 1.000000 1.000000 1.000000 1.000000 1.000000 1.000000 1.000000 1.000000 1.000000 1.000000 1.000000 1.000000 1.000000 1.000000 1.000000 1.000000 1.000000 1.000000 1.000000 0.000000 0.000000 0.005000 0.005000 0.000000 10000 10000 0 1 10000 2886488019 0.001400 1803.571429
1.010000 1.002000 1.000000 0.990000 0.998000 1.000000 1.000000 1.000000 1.000000 1.000000 1.000000 1.000000 1.000000 1.000000 1.000000 1.000000 1.000000 1.000000 1.000000 1.000000 1.000000 1.000000 1.000000 1.000000 1.000000 1.000000 0.000000 0.000000 0.005000 0.005000 0.000000 10000 10000 0 1 10000 625648045 0.000800 1461.375000
1.010000 1.002000 1.000000 0.990000 0.998000 1.000000 1.000000 1.000000 1.000000 1.000000 1.000000 1.000000 1.000000 1.000000 1.000000 1.000000 1.000000 1.000000 1.000000 1.000000 1.000000 1.000000 1.000000 1.000000 1.000000 1.000000 0.000000 0.000000 0.005000 0.005000 0.000000 10000 10000 0 1 10000 1365828928 0.001000 1248.300000
1.010000 1.002000 1.000000 0.990000 0.998000 1.000000 1.000000 1.000000 1.000000 1.000000 1.000000 1.000000 1.000000 1.000000 1.000000 1.000000 1.000000 1.000000 1.000000 1.000000 1.000000 1.000000 1.000000 1.000000 1.000000 1.000000 0.000000 0.000000 0.005000 0.005000 0.000000 10000 10000 0 1 10000 1584937940 0.000700 1404.714286
1.010000 1.002000 1.000000 0.990000 0.998000 1.000000 1.000000 1.000000 1.000000 1.000000 1.000000 1.000000 1.000000 1.000000 1.000000 1.000000 1.000000 1.000000 1.000000 1.000000 1.000000 1.000000 1.000000 1.000000 1.000000 1.000000 0.000000 0.000000 0.005000 0.005000 0.000000 10000 10000 0 1 10000 858315823 0.000900 1672.555556
1.010000 1.002000 1.000000 0.990000 0.998000 1.000000 1.000000 1.000000 1.000000 1.000000 1.000000 1.000000 1.000000 1.000000 1.000000 1.000000 1.000000 1.000000 1.000000 1.000000 1.000000 1.000000 1.000000 1.000000 1.000000 1.000000 0.000000 0.000000 0.005000 0.005000 0.000000 10000 10000 0 1 10000 4272279306 0.000800 1385.000000
1.010000 1.002000 1.000000 0.990000 0.998000 1.000000 1.000000 1.000000 1.000000 1.000000 1.000000 1.000000 1.000000 1.000000 1.000000 1.000000 1.000000 1.000000 1.000000 1.000000 1.000000 1.000000 1.000000 1.000000 1.000000 1.000000 0.000000 0.000000 0.005000 0.005000 0.000000 10000 10000 0 1 10000 1803217975 0.000800 1415.500000
1.010000 1.002000 1.000000 0.990000 0.998000 1.000000 1.000000 1.000000 1.000000 1.000000 1.000000 1.000000 1.000000 1.000000 1.000000 1.000000 1.000000 1.000000 1.000000 1.000000 1.000000 1.000000 1.000000 1.000000 1.000000 1.000000 0.000000 0.000000 0.005000 0.005000 0.000000 10000 10000 0 1 10000 3816842061 0.000900 1544.666667
1.010000 1.002000 1.000000 0.990000 0.998000 1.000000 1.000000 1.000000 1.000000 1.000000 1.000000 1.000000 1.000000 1.000000 1.000000 1.000000 1.000000 1.000000 1.000000 1.000000 1.000000 1.000000 1.000000 1.000000 1.000000 1.000000 0.000000 0.000000 0.005000 0.005000 0.000000 10000 10000 0 1 10000 3480572096 0.001500 1275.933333
1.010000 1.002000 1.000000 0.990000 0.998000 1.000000 1.000000 1.000000 1.000000 1.000000 1.000000 1.000000 1.000000 1.000000 1.000000 1.000000 1.000000 1.000000 1.000000 1.000000 1.000000 1.000000 1.000000 1.000000 1.000000 1.000000 0.000000 0.000000 0.005000 0.005000 0.000000 10000 10000 0 1 10000 6528271 0.000500 2412.000000
1.010000 1.002000 1.000000 0.990000 0.998000 1.000000 1.000000 1.000000 1.000000 1.000000 1.000000 1.000000 1.000000 1.000000 1.000000 1.000000 1.000000 1.000000 1.000000 1.000000 1.000000 1.000000 1.000000 1.000000 1.000000 1.000000 0.000000 0.000000 0.005000 0.005000 0.000000 10000 10000 0 1 10000 1091549468 0.000500 1467.800000
1.010000 1.002000 1.000000 0.990000 0.998000 1.000000 1.000000 1.000000 1.000000 1.000000 1.000000 1.000000 1.000000 1.000000 1.000000 1.000000 1.000000 1.000000 1.000000 1.000000 1.000000 1.000000 1.000000 1.000000 1.000000 1.000000 0.000000 0.000000 0.005000 0.005000 0.000000 10000 10000 0 1 10000 3611829687 0.001200 1472.500000
1.010000 1.002000 1.000000 0.990000 0.998000 1.000000 1.000000 1.000000 1.000000 1.000000 1.000000 1.000000 1.000000 1.000000 1.000000 1.000000 1.000000 1.000000 1.000000 1.000000 1.000000 1.000000 1.000000 1.000000 1.000000 1.000000 0.000000 0.000000 0.005000 0.005000 0.000000 10000 10000 0 1 10000 2731022124 0.001300 1812.692308
1.010000 1.002000 1.000000 0.990000 0.998000 1.000000 1.000000 1.000000 1.000000 1.000000 1.000000 1.000000 1.000000 1.000000 1.000000 1.000000 1.000000 1.000000 1.000000 1.000000 1.000000 1.000000 1.000000 1.000000 1.000000 1.000000 0.000000 0.000000 0.005000 0.005000 0.000000 10000 10000 0 1 10000 1648662203 0.001100 1260.000000
1.010000 1.002000 1.000000 0.990000 0.998000 1.000000 1.000000 1.000000 1.000000 1.000000 1.000000 1.000000 1.000000 1.000000 1.000000 1.000000 1.000000 1.000000 1.000000 1.000000 1.000000 1.000000 1.000000 1.000000 1.000000 1.000000 0.000000 0.000000 0.005000 0.005000 0.000000 10000 10000 0 1 10000 3875208152 0.000700 1701.142857
1.010000 1.002000 1.000000 0.990000 0.998000 1.000000 1.000000 1.000000 1.000000 1.000000 1.000000 1.000000 1.000000 1.000000 1.000000 1.000000 1.000000 1.000000 1.000000 1.000000 1.000000 1.000000 1.000000 1.000000 1.000000 1.000000 0.000000 0.000000 0.005000 0.005000 0.000000 10000 10000 0 1 10000 1383392938 0.000600 1219.166667
1.010000 1.002000 1.000000 0.990000 0.998000 1.000000 1.000000 1.000000 1.000000 1.000000 1.000000 1.000000 1.000000 1.000000 1.000000 1.000000 1.000000 1.000000 1.000000 1.000000 1.000000 1.000000 1.000000 1.000000 1.000000 1.000000 0.000000 0.000000 0.005000 0.005000 0.000000 10000 10000 0 1 10000 1283153332 0.000800 1211.375000
1.010000 1.002000 1.000000 0.990000 0.998000 1.000000 1.000000 1.000000 1.000000 1.000000 1.000000 1.000000 1.000000 1.000000 1.000000 1.000000 1.000000 1.000000 1.000000 1.000000 1.000000 1.000000 1.000000 1.000000 1.000000 1.000000 0.000000 0.000000 0.005000 0.005000 0.000000 10000 10000 0 1 10000 2572844319 0.001300 1893.307692
1.010000 1.002000 1.000000 0.990000 0.998000 1.000000 1.000000 1.000000 1.000000 1.000000 1.000000 1.000000 1.000000 1.000000 1.000000 1.000000 1.000000 1.000000 1.000000 1.000000 1.000000 1.000000 1.000000 1.000000 1.000000 1.000000 0.000000 0.000000 0.005000 0.005000 0.000000 10000 10000 0 1 10000 1555618898 0.000900 1277.666667
1.010000 1.002000 1.000000 0.990000 0.998000 1.000000 1.000000 1.000000 1.000000 1.000000 1.000000 1.000000 1.000000 1.000000 1.000000 1.000000 1.000000 1.000000 1.000000 1.000000 1.000000 1.000000 1.000000 1.000000 1.000000 1.000000 0.000000 0.000000 0.005000 0.005000 0.000000 10000 10000 0 1 10000 1684455801 0.001100 1281.363636
1.010000 1.002000 1.000000 0.990000 0.998000 1.000000 1.000000 1.000000 1.000000 1.000000 1.000000 1.000000 1.000000 1.000000 1.000000 1.000000 1.000000 1.000000 1.000000 1.000000 1.000000 1.000000 1.000000 1.000000 1.000000 1.000000 0.000000 0.000000 0.005000 0.005000 0.000000 10000 10000 0 1 10000 3196670388 0.001200 1566.083333
1.010000 1.002000 1.000000 0.990000 0.998000 1.000000 1.000000 1.000000 1.000000 1.000000 1.000000 1.000000 1.000000 1.000000 1.000000 1.000000 1.000000 1.000000 1.000000 1.000000 1.000000 1.000000 1.000000 1.000000 1.000000 1.000000 0.000000 0.000000 0.005000 0.005000 0.000000 10000 10000 0 1 10000 1243945902 0.001400 2095.928571
1.010000 1.002000 1.000000 0.990000 0.998000 1.000000 1.000000 1.000000 1.000000 1.000000 1.000000 1.000000 1.000000 1.000000 1.000000 1.000000 1.000000 1.000000 1.000000 1.000000 1.000000 1.000000 1.000000 1.000000 1.000000 1.000000 0.000000 0.000000 0.005000 0.005000 0.000000 10000 10000 0 1 10000 2029613996 0.000500 1706.800000
1.010000 1.002000 1.000000 0.990000 0.998000 1.000000 1.000000 1.000000 1.000000 1.000000 1.000000 1.000000 1.000000 1.000000 1.000000 1.000000 1.000000 1.000000 1.000000 1.000000 1.000000 1.000000 1.000000 1.000000 1.000000 1.000000 0.000000 0.000000 0.005000 0.005000 0.000000 10000 10000 0 1 10000 1932501779 0.000800 1738.875000
1.010000 1.002000 1.000000 0.990000 0.998000 1.000000 1.000000 1.000000 1.000000 1.000000 1.000000 1.000000 1.000000 1.000000 1.000000 1.000000 1.000000 1.000000 1.000000 1.000000 1.000000 1.000000 1.000000 1.000000 1.000000 1.000000 0.000000 0.000000 0.005000 0.005000 0.000000 10000 10000 0 1 10000 737472088 0.000500 1195.800000
1.010000 1.002000 1.000000 0.990000 0.998000 1.000000 1.000000 1.000000 1.000000 1.000000 1.000000 1.000000 1.000000 1.000000 1.000000 1.000000 1.000000 1.000000 1.000000 1.000000 1.000000 1.000000 1.000000 1.000000 1.000000 1.000000 0.000000 0.000000 0.005000 0.005000 0.000000 10000 10000 0 1 10000 3496128561 0.000500 1376.000000
1.010000 1.002000 1.000000 0.990000 0.998000 1.000000 1.000000 1.000000 1.000000 1.000000 1.000000 1.000000 1.000000 1.000000 1.000000 1.000000 1.000000 1.000000 1.000000 1.000000 1.000000 1.000000 1.000000 1.000000 1.000000 1.000000 0.000000 0.000000 0.005000 0.005000 0.000000 10000 10000 0 1 10000 1116462221 0.001200 1464.583333
1.010000 1.002000 1.000000 0.990000 0.998000 1.000000 1.000000 1.000000 1.000000 1.000000 1.000000 1.000000 1.000000 1.000000 1.000000 1.000000 1.000000 1.000000 1.000000 1.000000 1.000000 1.000000 1.000000 1.000000 1.000000 1.000000 0.000000 0.000000 0.005000 0.005000 0.000000 10000 10000 0 1 10000 1338934464 0.001100 1917.909091
1.010000 1.002000 1.000000 0.990000 0.998000 1.000000 1.000000 1.000000 1.000000 1.000000 1.000000 1.000000 1.000000 1.000000 1.000000 1.000000 1.000000 1.000000 1.000000 1.000000 1.000000 1.000000 1.000000 1.000000 1.000000 1.000000 0.000000 0.000000 0.005000 0.005000 0.000000 10000 10000 0 1 10000 1206046887 0.000900 1545.888889
1.010000 1.002000 1.000000 0.990000 0.998000 1.000000 1.000000 1.000000 1.000000 1.000000 1.000000 1.000000 1.000000 1.000000 1.000000 1.000000 1.000000 1.000000 1.000000 1.000000 1.000000 1.000000 1.000000 1.000000 1.000000 1.000000 0.000000 0.000000 0.005000 0.005000 0.000000 10000 10000 0 1 10000 1666422289 0.001200 1339.000000
1.010000 1.002000 1.000000 0.990000 0.998000 1.000000 1.000000 1.000000 1.000000 1.000000 1.000000 1.000000 1.000000 1.000000 1.000000 1.000000 1.000000 1.000000 1.000000 1.000000 1.000000 1.000000 1.000000 1.000000 1.000000 1.000000 0.000000 0.000000 0.005000 0.005000 0.000000 10000 10000 0 1 10000 1674000666 0.000400 1520.750000
1.010000 1.002000 1.000000 0.990000 0.998000 1.000000 1.000000 1.000000 1.000000 1.000000 1.000000 1.000000 1.000000 1.000000 1.000000 1.000000 1.000000 1.000000 1.000000 1.000000 1.000000 1.000000 1.000000 1.000000 1.000000 1.000000 0.000000 0.000000 0.005000 0.005000 0.000000 10000 10000 0 1 10000 2563831961 0.000800 1561.875000
1.010000 1.002000 1.000000 0.990000 0.998000 1.000000 1.000000 1.000000 1.000000 1.000000 1.000000 1.000000 1.000000 1.000000 1.000000 1.000000 1.000000 1.000000 1.000000 1.000000 1.000000 1.000000 1.000000 1.000000 1.000000 1.000000 0.000000 0.000000 0.005000 0.005000 0.000000 10000 10000 0 1 10000 3205104112 0.000700 903.142857
1.010000 1.002000 1.000000 0.990000 0.998000 1.000000 1.000000 1.000000 1.000000 1.000000 1.000000 1.000000 1.000000 1.000000 1.000000 1.000000 1.000000 1.000000 1.000000 1.000000 1.000000 1.000000 1.000000 1.000000 1.000000 1.000000 0.000000 0.000000 0.005000 0.005000 0.000000 10000 10000 0 1 10000 3893398717 0.000700 1618.714286
1.010000 1.002000 1.000000 0.990000 0.998000 1.000000 1.000000 1.000000 1.000000 1.000000 1.000000 1.000000 1.000000 1.000000 1.000000 1.000000 1.000000 1.000000 1.000000 1.000000 1.000000 1.000000 1.000000 1.000000 1.000000 1.000000 0.000000 0.000000 0.005000 0.005000 0.000000 10000 10000 0 1 10000 1655419785 0.000400 808.000000
1.010000 1.002000 1.000000 0.990000 0.998000 1.000000 1.000000 1.000000 1.000000 1.000000 1.000000 1.000000 1.000000 1.000000 1.000000 1.000000 1.000000 1.000000 1.000000 1.000000 1.000000 1.000000 1.000000 1.000000 1.000000 1.000000 0.000000 0.000000 0.005000 0.005000 0.000000 10000 10000 0 1 10000 4026381095 0.001100 1221.636364
1.010000 1.002000 1.000000 0.990000 0.998000 1.000000 1.000000 1.000000 1.000000 1.000000 1.000000 1.000000 1.000000 1.000000 1.000000 1.000000 1.000000 1.000000 1.000000 1.000000 1.000000 1.000000 1.000000 1.000000 1.000000 1.000000 0.000000 0.000000 0.005000 0.005000 0.000000 10000 10000 0 1 10000 139420032 0.000500 1181.800000
1.010000 1.002000 1.000000 0.990000 0.998000 1.000000 1.000000 1.000000 1.000000 1.000000 1.000000 1.000000 1.000000 1.000000 1.000000 1.000000 1.000000 1.000000 1.000000 1.000000 1.000000 1.000000 1.000000 1.000000 1.000000 1.000000 0.000000 0.000000 0.005000 0.005000 0.000000 10000 10000 0 1 10000 2162536689 0.000800 1336.125000
1.010000 1.002000 1.000000 0.990000 0.998000 1.000000 1.000000 1.000000 1.000000 1.000000 1.000000 1.000000 1.000000 1.000000 1.000000 1.000000 1.000000 1.000000 1.000000 1.000000 1.000000 1.000000 1.000000 1.000000 1.000000 1.000000 0.000000 0.000000 0.005000 0.005000 0.000000 10000 10000 0 1 10000 2984203841 0.001100 1583.818182
1.010000 1.002000 1.000000 0.990000 0.998000 1.000000 1.000000 1.000000 1.000000 1.000000 1.000000 1.000000 1.000000 1.000000 1.000000 1.000000 1.000000 1.000000 1.000000 1.000000 1.000000 1.000000 1.000000 1.000000 1.000000 1.000000 0.000000 0.000000 0.005000 0.005000 0.000000 10000 10000 0 1 10000 625269292 0.001000 2150.200000
1.010000 1.002000 1.000000 0.990000 0.998000 1.000000 1.000000 1.000000 1.000000 1.000000 1.000000 1.000000 1.000000 1.000000 1.000000 1.000000 1.000000 1.000000 1.000000 1.000000 1.000000 1.000000 1.000000 1.000000 1.000000 1.000000 0.000000 0.000000 0.005000 0.005000 0.000000 10000 10000 0 1 10000 2950397563 0.000800 1823.375000
1.010000 1.002000 1.000000 0.990000 0.998000 1.000000 1.000000 1.000000 1.000000 1.000000 1.000000 1.000000 1.000000 1.000000 1.000000 1.000000 1.000000 1.000000 1.000000 1.000000 1.000000 1.000000 1.000000 1.000000 1.000000 1.000000 0.000000 0.000000 0.005000 0.005000 0.000000 10000 10000 0 1 10000 727568729 0.001000 1457.600000
1.010000 1.002000 1.000000 0.990000 0.998000 1.000000 1.000000 1.000000 1.000000 1.000000 1.000000 1.000000 1.000000 1.000000 1.000000 1.000000 1.000000 1.000000 1.000000 1.000000 1.000000 1.000000 1.000000 1.000000 1.000000 1.000000 0.000000 0.000000 0.005000 0.005000 0.000000 10000 10000 0 1 10000 706557698 0.000800 1712.000000
1.010000 1.002000 1.000000 0.990000 0.998000 1.000000 1.000000 1.000000 1.000000 1.000000 1.000000 1.000000 1.000000 1.000000 1.000000 1.000000 1.000000 1.000000 1.000000 1.000000 1.000000 1.000000 1.000000 1.000000 1.000000 1.000000 0.000000 0.000000 0.005000 0.005000 0.000000 10000 10000 0 1 10000 3338017720 0.000500 1220.600000
1.010000 1.002000 1.000000 0.990000 0.998000 1.000000 1.000000 1.000000 1.000000 1.000000 1.000000 1.000000 1.000000 1.000000 1.000000 1.000000 1.000000 1.000000 1.000000 1.000000 1.000000 1.000000 1.000000 1.000000 1.000000 1.000000 0.000000 0.000000 0.005000 0.005000 0.000000 10000 10000 0 1 10000 3330686463 0.000300 1441.666667
1.010000 1.002000 1.000000 0.990000 0.998000 1.000000 1.000000 1.000000 1.000000 1.000000 1.000000 1.000000 1.000000 1.000000 1.000000 1.000000 1.000000 1.000000 1.000000 1.000000 1.000000 1.000000 1.000000 1.000000 1.000000 1.000000 0.000000 0.000000 0.005000 0.005000 0.000000 10000 10000 0 1 10000 58963965 0.001000 1671.800000
1.010000 1.002000 1.000000 0.990000 0.998000 1.000000 1.000000 1.000000 1.000000 1.000000 1.000000 1.000000 1.000000 1.000000 1.000000 1.000000 1.000000 1.000000 1.000000 1.000000 1.000000 1.000000 1.000000 1.000000 1.000000 1.000000 0.000000 0.000000 0.005000 0.005000 0.000000 10000 10000 0 1 10000 2019520143 0.000800 1489.000000
1.010000 1.002000 1.000000 0.990000 0.998000 1.000000 1.000000 1.000000 1.000000 1.000000 1.000000 1.000000 1.000000 1.000000 1.000000 1.000000 1.000000 1.000000 1.000000 1.000000 1.000000 1.000000 1.000000 1.000000 1.000000 1.000000 0.000000 0.000000 0.005000 0.005000 0.000000 10000 10000 0 1 10000 880798665 0.001000 1806.800000
1.010000 1.002000 1.000000 0.990000 0.998000 1.000000 1.000000 1.000000 1.000000 1.000000 1.000000 1.000000 1.000000 1.000000 1.000000 1.000000 1.000000 1.000000 1.000000 1.000000 1.000000 1.000000 1.000000 1.000000 1.000000 1.000000 0.000000 0.000000 0.005000 0.005000 0.000000 10000 10000 0 1 10000 2680408327 0.001100 2120.272727
1.010000 1.002000 1.000000 0.990000 0.998000 1.000000 1.000000 1.000000 1.000000 1.000000 1.000000 1.000000 1.000000 1.000000 1.000000 1.000000 1.000000 1.000000 1.000000 1.000000 1.000000 1.000000 1.000000 1.000000 1.000000 1.000000 0.000000 0.000000 0.005000 0.005000 0.000000 10000 10000 0 1 10000 3762091637 0.001600 1375.562500
1.010000 1.002000 1.000000 0.990000 0.998000 1.000000 1.000000 1.000000 1.000000 1.000000 1.000000 1.000000 1.000000 1.000000 1.000000 1.000000 1.000000 1.000000 1.000000 1.000000 1.000000 1.000000 1.000000 1.000000 1.000000 1.000000 0.000000 0.000000 0.005000 0.005000 0.000000 10000 10000 0 1 10000 1362068175 0.001300 1355.538462
1.010000 1.002000 1.000000 0.990000 0.998000 1.000000 1.000000 1.000000 1.000000 1.000000 1.000000 1.000000 1.000000 1.000000 1.000000 1.000000 1.000000 1.000000 1.000000 1.000000 1.000000 1.000000 1.000000 1.000000 1.000000 1.000000 0.000000 0.000000 0.005000 0.005000 0.000000 10000 10000 0 1 10000 3497222397 0.000900 1393.444444
1.010000 1.002000 1.000000 0.990000 0.998000 1.000000 1.000000 1.000000 1.000000 1.000000 1.000000 1.000000 1.000000 1.000000 1.000000 1.000000 1.000000 1.000000 1.000000 1.000000 1.000000 1.000000 1.000000 1.000000 1.000000 1.000000 0.000000 0.000000 0.005000 0.005000 0.000000 10000 10000 0 1 10000 2661854319 0.000900 1570.222222
1.010000 1.002000 1.000000 0.990000 0.998000 1.000000 1.000000 1.000000 1.000000 1.000000 1.000000 1.000000 1.000000 1.000000 1.000000 1.000000 1.000000 1.000000 1.000000 1.000000 1.000000 1.000000 1.000000 1.000000 1.000000 1.000000 0.000000 0.000000 0.005000 0.005000 0.000000 10000 10000 0 1 10000 3258610755 0.000600 1470.333333
1.010000 1.002000 1.000000 0.990000 0.998000 1.000000 1.000000 1.000000 1.000000 1.000000 1.000000 1.000000 1.000000 1.000000 1.000000 1.000000 1.000000 1.000000 1.000000 1.000000 1.000000 1.000000 1.000000 1.000000 1.000000 1.000000 0.000000 0.000000 0.005000 0.005000 0.000000 10000 10000 0 1 10000 3048626479 0.001000 1264.600000
1.010000 1.002000 1.000000 0.990000 0.998000 1.000000 1.000000 1.000000 1.000000 1.000000 1.000000 1.000000 1.000000 1.000000 1.000000 1.000000 1.000000 1.000000 1.000000 1.000000 1.000000 1.000000 1.000000 1.000000 1.000000 1.000000 0.000000 0.000000 0.005000 0.005000 0.000000 10000 10000 0 1 10000 1099327443 0.001500 1510.133333
1.010000 1.002000 1.000000 0.990000 0.998000 1.000000 1.000000 1.000000 1.000000 1.000000 1.000000 1.000000 1.000000 1.000000 1.000000 1.000000 1.000000 1.000000 1.000000 1.000000 1.000000 1.000000 1.000000 1.000000 1.000000 1.000000 0.000000 0.000000 0.005000 0.005000 0.000000 10000 10000 0 1 10000 53294256 0.001000 1865.600000
1.010000 1.002000 1.000000 0.990000 0.998000 1.000000 1.000000 1.000000 1.000000 1.000000 1.000000 1.000000 1.000000 1.000000 1.000000 1.000000 1.000000 1.000000 1.000000 1.000000 1.000000 1.000000 1.000000 1.000000 1.000000 1.000000 0.000000 0.000000 0.005000 0.005000 0.000000 10000 10000 0 1 10000 329481886 0.001100 1062.454545
1.010000 1.002000 1.000000 0.990000 0.998000 1.000000 1.000000 1.000000 1.000000 1.000000 1.000000 1.000000 1.000000 1.000000 1.000000 1.000000 1.000000 1.000000 1.000000 1.000000 1.000000 1.000000 1.000000 1.000000 1.000000 1.000000 0.000000 0.000000 0.005000 0.005000 0.000000 10000 10000 0 1 10000 2468426215 0.000900 1228.000000
1.010000 1.002000 1.000000 0.990000 0.998000 1.000000 1.000000 1.000000 1.000000 1.000000 1.000000 1.000000 1.000000 1.000000 1.000000 1.000000 1.000000 1.000000 1.000000 1.000000 1.000000 1.000000 1.000000 1.000000 1.000000 1.000000 0.000000 0.000000 0.005000 0.005000 0.000000 10000 10000 0 1 10000 2262971133 0.000800 1358.875000
1.010000 1.002000 1.000000 0.990000 0.998000 1.000000 1.000000 1.000000 1.000000 1.000000 1.000000 1.000000 1.000000 1.000000 1.000000 1.000000 1.000000 1.000000 1.000000 1.000000 1.000000 1.000000 1.000000 1.000000 1.000000 1.000000 0.000000 0.000000 0.005000 0.005000 0.000000 10000 10000 0 1 10000 4121129689 0.000800 1729.250000
1.010000 1.002000 1.000000 0.990000 0.998000 1.000000 1.000000 1.000000 1.000000 1.000000 1.000000 1.000000 1.000000 1.000000 1.000000 1.000000 1.000000 1.000000 1.000000 1.000000 1.000000 1.000000 1.000000 1.000000 1.000000 1.000000 0.000000 0.000000 0.005000 0.005000 0.000000 10000 10000 0 1 10000 2263599287 0.001500 1734.933333
1.010000 1.002000 1.000000 0.990000 0.998000 1.000000 1.000000 1.000000 1.000000 1.000000 1.000000 1.000000 1.000000 1.000000 1.000000 1.000000 1.000000 1.000000 1.000000 1.000000 1.000000 1.000000 1.000000 1.000000 1.000000 1.000000 0.000000 0.000000 0.005000 0.005000 0.000000 10000 10000 0 1 10000 2322386215 0.001200 1608.750000
1.010000 1.002000 1.000000 0.990000 0.998000 1.000000 1.000000 1.000000 1.000000 1.000000 1.000000 1.000000 1.000000 1.000000 1.000000 1.000000 1.000000 1.000000 1.000000 1.000000 1.000000 1.000000 1.000000 1.000000 1.000000 1.000000 0.000000 0.000000 0.005000 0.005000 0.000000 10000 10000 0 1 10000 1076248947 0.001300 1839.538462
1.010000 1.002000 1.000000 0.990000 0.998000 1.000000 1.000000 1.000000 1.000000 1.000000 1.000000 1.000000 1.000000 1.000000 1.000000 1.000000 1.000000 1.000000 1.000000 1.000000 1.000000 1.000000 1.000000 1.000000 1.000000 1.000000 0.000000 0.000000 0.005000 0.005000 0.000000 10000 10000 0 1 10000 2930818340 0.000900 1171.777778
1.010000 1.002000 1.000000 0.990000 0.998000 1.000000 1.000000 1.000000 1.000000 1.000000 1.000000 1.000000 1.000000 1.000000 1.000000 1.000000 1.000000 1.000000 1.000000 1.000000 1.000000 1.000000 1.000000 1.000000 1.000000 1.000000 0.000000 0.000000 0.005000 0.005000 0.000000 10000 10000 0 1 10000 1074828075 0.000900 1692.444444
1.010000 1.002000 1.000000 0.990000 0.998000 1.000000 1.000000 1.000000 1.000000 1.000000 1.000000 1.000000 1.000000 1.000000 1.000000 1.000000 1.000000 1.000000 1.000000 1.000000 1.000000 1.000000 1.000000 1.000000 1.000000 1.000000 0.000000 0.000000 0.005000 0.005000 0.000000 10000 10000 0 1 10000 2609147913 0.001100 1719.000000
1.010000 1.002000 1.000000 0.990000 0.998000 1.000000 1.000000 1.000000 1.000000 1.000000 1.000000 1.000000 1.000000 1.000000 1.000000 1.000000 1.000000 1.000000 1.000000 1.000000 1.000000 1.000000 1.000000 1.000000 1.000000 1.000000 0.000000 0.000000 0.005000 0.005000 0.000000 10000 10000 0 1 10000 1981861538 0.000600 1130.666667
1.010000 1.002000 1.000000 0.990000 0.998000 1.000000 1.000000 1.000000 1.000000 1.000000 1.000000 1.000000 1.000000 1.000000 1.000000 1.000000 1.000000 1.000000 1.000000 1.000000 1.000000 1.000000 1.000000 1.000000 1.000000 1.000000 0.000000 0.000000 0.005000 0.005000 0.000000 10000 10000 0 1 10000 2924463246 0.000600 1787.000000
1.010000 1.002000 1.000000 0.990000 0.998000 1.000000 1.000000 1.000000 1.000000 1.000000 1.000000 1.000000 1.000000 1.000000 1.000000 1.000000 1.000000 1.000000 1.000000 1.000000 1.000000 1.000000 1.000000 1.000000 1.000000 1.000000 0.000000 0.000000 0.005000 0.005000 0.000000 10000 10000 0 1 10000 2351893550 0.000700 1516.857143
1.010000 1.002000 1.000000 0.990000 0.998000 1.000000 1.000000 1.000000 1.000000 1.000000 1.000000 1.000000 1.000000 1.000000 1.000000 1.000000 1.000000 1.000000 1.000000 1.000000 1.000000 1.000000 1.000000 1.000000 1.000000 1.000000 0.000000 0.000000 0.005000 0.005000 0.000000 10000 10000 0 1 10000 1957131481 0.000400 1149.500000
1.010000 1.002000 1.000000 0.990000 0.998000 1.000000 1.000000 1.000000 1.000000 1.000000 1.000000 1.000000 1.000000 1.000000 1.000000 1.000000 1.000000 1.000000 1.000000 1.000000 1.000000 1.000000 1.000000 1.000000 1.000000 1.000000 0.000000 0.000000 0.005000 0.005000 0.000000 10000 10000 0 1 10000 4254901572 0.000600 1465.666667
1.010000 1.002000 1.000000 0.990000 0.998000 1.000000 1.000000 1.000000 1.000000 1.000000 1.000000 1.000000 1.000000 1.000000 1.000000 1.000000 1.000000 1.000000 1.000000 1.000000 1.000000 1.000000 1.000000 1.000000 1.000000 1.000000 0.000000 0.000000 0.005000 0.005000 0.000000 10000 10000 0 1 10000 2437563029 0.001100 1523.636364
1.010000 1.002000 1.000000 0.990000 0.998000 1.000000 1.000000 1.000000 1.000000 1.000000 1.000000 1.000000 1.000000 1.000000 1.000000 1.000000 1.000000 1.000000 1.000000 1.000000 1.000000 1.000000 1.000000 1.000000 1.000000 1.000000 0.000000 0.000000 0.005000 0.005000 0.000000 10000 10000 0 1 10000 2601184847 0.001200 1286.750000
1.010000 1.002000 1.000000 0.990000 0.998000 1.000000 1.000000 1.000000 1.000000 1.000000 1.000000 1.000000 1.000000 1.000000 1.000000 1.000000 1.000000 1.000000 1.000000 1.000000 1.000000 1.000000 1.000000 1.000000 1.000000 1.000000 0.000000 0.000000 0.005000 0.005000 0.000000 10000 10000 0 1 10000 988915890 0.000900 1008.000000
1.010000 1.002000 1.000000 0.990000 0.998000 1.000000 1.000000 1.000000 1.000000 1.000000 1.000000 1.000000 1.000000 1.000000 1.000000 1.000000 1.000000 1.000000 1.000000 1.000000 1.000000 1.000000 1.000000 1.000000 1.000000 1.000000 0.000000 0.000000 0.005000 0.005000 0.000000 10000 10000 0 1 10000 2351754003 0.000900 1401.666667
1.010000 1.002000 1.000000 0.990000 0.998000 1.000000 1.000000 1.000000 1.000000 1.000000 1.000000 1.000000 1.000000 1.000000 1.000000 1.000000 1.000000 1.000000 1.000000 1.000000 1.000000 1.000000 1.000000 1.000000 1.000000 1.000000 0.000000 0.000000 0.005000 0.005000 0.000000 10000 10000 0 1 10000 3101914601 0.000400 2557.000000
1.010000 1.002000 1.000000 0.990000 0.998000 1.000000 1.000000 1.000000 1.000000 1.000000 1.000000 1.000000 1.000000 1.000000 1.000000 1.000000 1.000000 1.000000 1.000000 1.000000 1.000000 1.000000 1.000000 1.000000 1.000000 1.000000 0.000000 0.000000 0.005000 0.005000 0.000000 10000 10000 0 1 10000 3927829414 0.001100 1650.181818
1.010000 1.002000 1.000000 0.990000 0.998000 1.000000 1.000000 1.000000 1.000000 1.000000 1.000000 1.000000 1.000000 1.000000 1.000000 1.000000 1.000000 1.000000 1.000000 1.000000 1.000000 1.000000 1.000000 1.000000 1.000000 1.000000 0.000000 0.000000 0.005000 0.005000 0.000000 10000 10000 0 1 10000 871765656 0.000900 2417.000000
1.010000 1.002000 1.000000 0.990000 0.998000 1.000000 1.000000 1.000000 1.000000 1.000000 1.000000 1.000000 1.000000 1.000000 1.000000 1.000000 1.000000 1.000000 1.000000 1.000000 1.000000 1.000000 1.000000 1.000000 1.000000 1.000000 0.000000 0.000000 0.005000 0.005000 0.000000 10000 10000 0 1 10000 2755218240 0.000700 1682.142857
1.010000 1.002000 1.000000 0.990000 0.998000 1.000000 1.000000 1.000000 1.000000 1.000000 1.000000 1.000000 1.000000 1.000000 1.000000 1.000000 1.000000 1.000000 1.000000 1.000000 1.000000 1.000000 1.000000 1.000000 1.000000 1.000000 0.000000 0.000000 0.005000 0.005000 0.000000 10000 10000 0 1 10000 1142227026 0.001200 1655.000000
1.010000 1.002000 1.000000 0.990000 0.998000 1.000000 1.000000 1.000000 1.000000 1.000000 1.000000 1.000000 1.000000 1.000000 1.000000 1.000000 1.000000 1.000000 1.000000 1.000000 1.000000 1.000000 1.000000 1.000000 1.000000 1.000000 0.000000 0.000000 0.005000 0.005000 0.000000 10000 10000 0 1 10000 108775027 0.000900 1608.222222
1.010000 1.002000 1.000000 0.990000 0.998000 1.000000 1.000000 1.000000 1.000000 1.000000 1.000000 1.000000 1.000000 1.000000 1.000000 1.000000 1.000000 1.000000 1.000000 1.000000 1.000000 1.000000 1.000000 1.000000 1.000000 1.000000 0.000000 0.000000 0.005000 0.005000 0.000000 10000 10000 0 1 10000 889528505 0.000400 1914.750000
1.010000 1.002000 1.000000 0.990000 0.998000 1.000000 1.000000 1.000000 1.000000 1.000000 1.000000 1.000000 1.000000 1.000000 1.000000 1.000000 1.000000 1.000000 1.000000 1.000000 1.000000 1.000000 1.000000 1.000000 1.000000 1.000000 0.000000 0.000000 0.005000 0.005000 0.000000 10000 10000 0 1 10000 390829118 0.000600 1270.500000
1.010000 1.002000 1.000000 0.990000 0.998000 1.000000 1.000000 1.000000 1.000000 1.000000 1.000000 1.000000 1.000000 1.000000 1.000000 1.000000 1.000000 1.000000 1.000000 1.000000 1.000000 1.000000 1.000000 1.000000 1.000000 1.000000 0.000000 0.000000 0.005000 0.005000 0.000000 10000 10000 0 1 10000 284446719 0.000500 844.400000
1.010000 1.002000 1.000000 0.990000 0.998000 1.000000 1.000000 1.000000 1.000000 1.000000 1.000000 1.000000 1.000000 1.000000 1.000000 1.000000 1.000000 1.000000 1.000000 1.000000 1.000000 1.000000 1.000000 1.000000 1.000000 1.000000 0.000000 0.000000 0.005000 0.005000 0.000000 10000 10000 0 1 10000 1549852077 0.000600 1430.000000
1.010000 1.002000 1.000000 0.990000 0.998000 1.000000 1.000000 1.000000 1.000000 1.000000 1.000000 1.000000 1.000000 1.000000 1.000000 1.000000 1.000000 1.000000 1.000000 1.000000 1.000000 1.000000 1.000000 1.000000 1.000000 1.000000 0.000000 0.000000 0.005000 0.005000 0.000000 10000 10000 0 1 10000 2712137533 0.000500 1358.800000
1.010000 1.002000 1.000000 0.990000 0.998000 1.000000 1.000000 1.000000 1.000000 1.000000 1.000000 1.000000 1.000000 1.000000 1.000000 1.000000 1.000000 1.000000 1.000000 1.000000 1.000000 1.000000 1.000000 1.000000 1.000000 1.000000 0.000000 0.000000 0.005000 0.005000 0.000000 10000 10000 0 1 10000 2083532704 0.000700 1430.428571
1.010000 1.002000 1.000000 0.990000 0.998000 1.000000 1.000000 1.000000 1.000000 1.000000 1.000000 1.000000 1.000000 1.000000 1.000000 1.000000 1.000000 1.000000 1.000000 1.000000 1.000000 1.000000 1.000000 1.000000 1.000000 1.000000 0.000000 0.000000 0.005000 0.005000 0.000000 10000 10000 0 1 10000 1644002885 0.001000 1534.600000
1.010000 1.002000 1.000000 0.990000 0.998000 1.000000 1.000000 1.000000 1.000000 1.000000 1.000000 1.000000 1.000000 1.000000 1.000000 1.000000 1.000000 1.000000 1.000000 1.000000 1.000000 1.000000 1.000000 1.000000 1.000000 1.000000 0.000000 0.000000 0.005000 0.005000 0.000000 10000 10000 0 1 10000 1931435226 0.000600 1530.666667
1.010000 1.002000 1.000000 0.990000 0.998000 1.000000 1.000000 1.000000 1.000000 1.000000 1.000000 1.000000 1.000000 1.000000 1.000000 1.000000 1.000000 1.000000 1.000000 1.000000 1.000000 1.000000 1.000000 1.000000 1.000000 1.000000 0.000000 0.000000 0.005000 0.005000 0.000000 10000 10000 0 1 10000 2616914999 0.001300 2148.076923
1.010000 1.002000 1.000000 0.990000 0.998000 1.000000 1.000000 1.000000 1.000000 1.000000 1.000000 1.000000 1.000000 1.000000 1.000000 1.000000 1.000000 1.000000 1.000000 1.000000 1.000000 1.000000 1.000000 1.000000 1.000000 1.000000 0.000000 0.000000 0.005000 0.005000 0.000000 10000 10000 0 1 10000 267865219 0.001000 1132.000000
1.010000 1.002000 1.000000 0.990000 0.998000 1.000000 1.000000 1.000000 1.000000 1.000000 1.000000 1.000000 1.000000 1.000000 1.000000 1.000000 1.000000 1.000000 1.000000 1.000000 1.000000 1.000000 1.000000 1.000000 1.000000 1.000000 0.000000 0.000000 0.005000 0.005000 0.000000 10000 10000 0 1 10000 370439348 0.001000 1425.300000
1.010000 1.002000 1.000000 0.990000 0.998000 1.000000 1.000000 1.000000 1.000000 1.000000 1.000000 1.000000 1.000000 1.000000 1.000000 1.000000 1.000000 1.000000 1.000000 1.000000 1.000000 1.000000 1.000000 1.000000 1.000000 1.000000 0.000000 0.000000 0.005000 0.005000 0.000000 10000 10000 0 1 10000 669849847 0.001000 1032.900000
1.010000 1.002000 1.000000 0.990000 0.998000 1.000000 1.000000 1.000000 1.000000 1.000000 1.000000 1.000000 1.000000 1.000000 1.000000 1.000000 1.000000 1.000000 1.000000 1.000000 1.000000 1.000000 1.000000 1.000000 1.000000 1.000000 0.000000 0.000000 0.005000 0.005000 0.000000 10000 10000 0 1 10000 2570494034 0.000800 2240.875000
1.010000 1.002000 1.000000 0.990000 0.998000 1.000000 1.000000 1.000000 1.000000 1.000000 1.000000 1.000000 1.000000 1.000000 1.000000 1.000000 1.000000 1.000000 1.000000 1.000000 1.000000 1.000000 1.000000 1.000000 1.000000 1.000000 0.000000 0.000000 0.005000 0.005000 0.000000 10000 10000 0 1 10000 3931051001 0.000400 1342.000000
1.010000 1.002000 1.000000 0.990000 0.998000 1.000000 1.000000 1.000000 1.000000 1.000000 1.000000 1.000000 1.000000 1.000000 1.000000 1.000000 1.000000 1.000000 1.000000 1.000000 1.000000 1.000000 1.000000 1.000000 1.000000 1.000000 0.000000 0.000000 0.005000 0.005000 0.000000 10000 10000 0 1 10000 3091688162 0.001100 2117.818182
1.010000 1.002000 1.000000 0.990000 0.998000 1.000000 1.000000 1.000000 1.000000 1.000000 1.000000 1.000000 1.000000 1.000000 1.000000 1.000000 1.000000 1.000000 1.000000 1.000000 1.000000 1.000000 1.000000 1.000000 1.000000 1.000000 0.000000 0.000000 0.005000 0.005000 0.000000 10000 10000 0 1 10000 2061661459 0.001100 1479.000000
1.010000 1.002000 1.000000 0.990000 0.998000 1.000000 1.000000 1.000000 1.000000 1.000000 1.000000 1.000000 1.000000 1.000000 1.000000 1.000000 1.000000 1.000000 1.000000 1.000000 1.000000 1.000000 1.000000 1.000000 1.000000 1.000000 0.000000 0.000000 0.005000 0.005000 0.000000 10000 10000 0 1 10000 2246061115 0.000800 978.500000
1.010000 1.002000 1.000000 0.990000 0.998000 1.000000 1.000000 1.000000 1.000000 1.000000 1.000000 1.000000 1.000000 1.000000 1.000000 1.000000 1.000000 1.000000 1.000000 1.000000 1.000000 1.000000 1.000000 1.000000 1.000000 1.000000 0.000000 0.000000 0.005000 0.005000 0.000000 10000 10000 0 1 10000 1421442557 0.001200 1873.083333
1.010000 1.002000 1.000000 0.990000 0.998000 1.000000 1.000000 1.000000 1.000000 1.000000 1.000000 1.000000 1.000000 1.000000 1.000000 1.000000 1.000000 1.000000 1.000000 1.000000 1.000000 1.000000 1.000000 1.000000 1.000000 1.000000 0.000000 0.000000 0.005000 0.005000 0.000000 10000 10000 0 1 10000 3621049274 0.000800 1094.875000
1.010000 1.002000 1.000000 0.990000 0.998000 1.000000 1.000000 1.000000 1.000000 1.000000 1.000000 1.000000 1.000000 1.000000 1.000000 1.000000 1.000000 1.000000 1.000000 1.000000 1.000000 1.000000 1.000000 1.000000 1.000000 1.000000 0.000000 0.000000 0.005000 0.005000 0.000000 10000 10000 0 1 10000 736786256 0.000800 1138.250000
1.010000 1.002000 1.000000 0.990000 0.998000 1.000000 1.000000 1.000000 1.000000 1.000000 1.000000 1.000000 1.000000 1.000000 1.000000 1.000000 1.000000 1.000000 1.000000 1.000000 1.000000 1.000000 1.000000 1.000000 1.000000 1.000000 0.000000 0.000000 0.005000 0.005000 0.000000 10000 10000 0 1 10000 1588668937 0.000900 1598.888889
1.010000 1.002000 1.000000 0.990000 0.998000 1.000000 1.000000 1.000000 1.000000 1.000000 1.000000 1.000000 1.000000 1.000000 1.000000 1.000000 1.000000 1.000000 1.000000 1.000000 1.000000 1.000000 1.000000 1.000000 1.000000 1.000000 0.000000 0.000000 0.005000 0.005000 0.000000 10000 10000 0 1 10000 1934441779 0.001200 1496.583333
1.010000 1.002000 1.000000 0.990000 0.998000 1.000000 1.000000 1.000000 1.000000 1.000000 1.000000 1.000000 1.000000 1.000000 1.000000 1.000000 1.000000 1.000000 1.000000 1.000000 1.000000 1.000000 1.000000 1.000000 1.000000 1.000000 0.000000 0.000000 0.005000 0.005000 0.000000 10000 10000 0 1 10000 2141779506 0.000800 1804.500000
1.010000 1.002000 1.000000 0.990000 0.998000 1.000000 1.000000 1.000000 1.000000 1.000000 1.000000 1.000000 1.000000 1.000000 1.000000 1.000000 1.000000 1.000000 1.000000 1.000000 1.000000 1.000000 1.000000 1.000000 1.000000 1.000000 0.000000 0.000000 0.005000 0.005000 0.000000 10000 10000 0 1 10000 300778988 0.000700 1794.285714
1.010000 1.002000 1.000000 0.990000 0.998000 1.000000 1.000000 1.000000 1.000000 1.000000 1.000000 1.000000 1.000000 1.000000 1.000000 1.000000 1.000000 1.000000 1.000000 1.000000 1.000000 1.000000 1.000000 1.000000 1.000000 1.000000 0.000000 0.000000 0.005000 0.005000 0.000000 10000 10000 0 1 10000 1616126666 0.001100 1458.181818
1.010000 1.002000 1.000000 0.990000 0.998000 1.000000 1.000000 1.000000 1.000000 1.000000 1.000000 1.000000 1.000000 1.000000 1.000000 1.000000 1.000000 1.000000 1.000000 1.000000 1.000000 1.000000 1.000000 1.000000 1.000000 1.000000 0.000000 0.000000 0.005000 0.005000 0.000000 10000 10000 0 1 10000 3741499227 0.001100 1459.909091
1.010000 1.002000 1.000000 0.990000 0.998000 1.000000 1.000000 1.000000 1.000000 1.000000 1.000000 1.000000 1.000000 1.000000 1.000000 1.000000 1.000000 1.000000 1.000000 1.000000 1.000000 1.000000 1.000000 1.000000 1.000000 1.000000 0.000000 0.000000 0.005000 0.005000 0.000000 10000 10000 0 1 10000 427756525 0.000900 2119.777778
1.010000 1.002000 1.000000 0.990000 0.998000 1.000000 1.000000 1.000000 1.000000 1.000000 1.000000 1.000000 1.000000 1.000000 1.000000 1.000000 1.000000 1.000000 1.000000 1.000000 1.000000 1.000000 1.000000 1.000000 1.000000 1.000000 0.000000 0.000000 0.005000 0.005000 0.000000 10000 10000 0 1 10000 2956960450 0.001000 1523.300000
1.010000 1.002000 1.000000 0.990000 0.998000 1.000000 1.000000 1.000000 1.000000 1.000000 1.000000 1.000000 1.000000 1.000000 1.000000 1.000000 1.000000 1.000000 1.000000 1.000000 1.000000 1.000000 1.000000 1.000000 1.000000 1.000000 0.000000 0.000000 0.005000 0.005000 0.000000 10000 10000 0 1 10000 1126416996 0.000600 1656.833333
1.010000 1.002000 1.000000 0.990000 0.998000 1.000000 1.000000 1.000000 1.000000 1.000000 1.000000 1.000000 1.000000 1.000000 1.000000 1.000000 1.000000 1.000000 1.000000 1.000000 1.000000 1.000000 1.000000 1.000000 1.000000 1.000000 0.000000 0.000000 0.005000 0.005000 0.000000 10000 10000 0 1 10000 1802396569 0.001000 1500.200000
1.010000 1.002000 1.000000 0.990000 0.998000 1.000000 1.000000 1.000000 1.000000 1.000000 1.000000 1.000000 1.000000 1.000000 1.000000 1.000000 1.000000 1.000000 1.000000 1.000000 1.000000 1.000000 1.000000 1.000000 1.000000 1.000000 0.000000 0.000000 0.005000 0.005000 0.000000 10000 10000 0 1 10000 3239317804 0.000400 1189.250000
1.010000 1.002000 1.000000 0.990000 0.998000 1.000000 1.000000 1.000000 1.000000 1.000000 1.000000 1.000000 1.000000 1.000000 1.000000 1.000000 1.000000 1.000000 1.000000 1.000000 1.000000 1.000000 1.000000 1.000000 1.000000 1.000000 0.000000 0.000000 0.005000 0.005000 0.000000 10000 10000 0 1 10000 2190728237 0.001800 1123.000000
1.010000 1.002000 1.000000 0.990000 0.998000 1.000000 1.000000 1.000000 1.000000 1.000000 1.000000 1.000000 1.000000 1.000000 1.000000 1.000000 1.000000 1.000000 1.000000 1.000000 1.000000 1.000000 1.000000 1.000000 1.000000 1.000000 0.000000 0.000000 0.005000 0.005000 0.000000 10000 10000 0 1 10000 1187375971 0.001000 1509.600000
1.010000 1.002000 1.000000 0.990000 0.998000 1.000000 1.000000 1.000000 1.000000 1.000000 1.000000 1.000000 1.000000 1.000000 1.000000 1.000000 1.000000 1.000000 1.000000 1.000000 1.000000 1.000000 1.000000 1.000000 1.000000 1.000000 0.000000 0.000000 0.005000 0.005000 0.000000 10000 10000 0 1 10000 210285468 0.000700 1639.857143
1.010000 1.002000 1.000000 0.990000 0.998000 1.000000 1.000000 1.000000 1.000000 1.000000 1.000000 1.000000 1.000000 1.000000 1.000000 1.000000 1.000000 1.000000 1.000000 1.000000 1.000000 1.000000 1.000000 1.000000 1.000000 1.000000 0.000000 0.000000 0.005000 0.005000 0.000000 10000 10000 0 1 10000 99247274 0.000400 867.500000
1.010000 1.002000 1.000000 0.990000 0.998000 1.000000 1.000000 1.000000 1.000000 1.000000 1.000000 1.000000 1.000000 1.000000 1.000000 1.000000 1.000000 1.000000 1.000000 1.000000 1.000000 1.000000 1.000000 1.000000 1.000000 1.000000 0.000000 0.000000 0.005000 0.005000 0.000000 10000 10000 0 1 10000 2279443701 0.000600 1083.333333
1.010000 1.002000 1.000000 0.990000 0.998000 1.000000 1.000000 1.000000 1.000000 1.000000 1.000000 1.000000 1.000000 1.000000 1.000000 1.000000 1.000000 1.000000 1.000000 1.000000 1.000000 1.000000 1.000000 1.000000 1.000000 1.000000 0.000000 0.000000 0.005000 0.005000 0.000000 10000 10000 0 1 10000 3779873451 0.001100 1434.272727
1.010000 1.002000 1.000000 0.990000 0.998000 1.000000 1.000000 1.000000 1.000000 1.000000 1.000000 1.000000 1.000000 1.000000 1.000000 1.000000 1.000000 1.000000 1.000000 1.000000 1.000000 1.000000 1.000000 1.000000 1.000000 1.000000 0.000000 0.000000 0.005000 0.005000 0.000000 10000 10000 0 1 10000 1196660508 0.001200 2183.166667
1.010000 1.002000 1.000000 0.990000 0.998000 1.000000 1.000000 1.000000 1.000000 1.000000 1.000000 1.000000 1.000000 1.000000 1.000000 1.000000 1.000000 1.000000 1.000000 1.000000 1.000000 1.000000 1.000000 1.000000 1.000000 1.000000 0.000000 0.000000 0.005000 0.005000 0.000000 10000 10000 0 1 10000 2039451734 0.000600 1380.166667
1.010000 1.002000 1.000000 0.990000 0.998000 1.000000 1.000000 1.000000 1.000000 1.000000 1.000000 1.000000 1.000000 1.000000 1.000000 1.000000 1.000000 1.000000 1.000000 1.000000 1.000000 1.000000 1.000000 1.000000 1.000000 1.000000 0.000000 0.000000 0.005000 0.005000 0.000000 10000 10000 0 1 10000 3255814617 0.000700 1742.428571
1.010000 1.002000 1.000000 0.990000 0.998000 1.000000 1.000000 1.000000 1.000000 1.000000 1.000000 1.000000 1.000000 1.000000 1.000000 1.000000 1.000000 1.000000 1.000000 1.000000 1.000000 1.000000 1.000000 1.000000 1.000000 1.000000 0.000000 0.000000 0.005000 0.005000 0.000000 10000 10000 0 1 10000 1074386901 0.000900 1706.666667
1.010000 1.002000 1.000000 0.990000 0.998000 1.000000 1.000000 1.000000 1.000000 1.000000 1.000000 1.000000 1.000000 1.000000 1.000000 1.000000 1.000000 1.000000 1.000000 1.000000 1.000000 1.000000 1.000000 1.000000 1.000000 1.000000 0.000000 0.000000 0.005000 0.005000 0.000000 10000 10000 0 1 10000 2723519557 0.001600 1151.125000
1.010000 1.002000 1.000000 0.990000 0.998000 1.000000 1.000000 1.000000 1.000000 1.000000 1.000000 1.000000 1.000000 1.000000 1.000000 1.000000 1.000000 1.000000 1.000000 1.000000 1.000000 1.000000 1.000000 1.000000 1.000000 1.000000 0.000000 0.000000 0.005000 0.005000 0.000000 10000 10000 0 1 10000 591379059 0.000500 1183.400000
1.010000 1.002000 1.000000 0.990000 0.998000 1.000000 1.000000 1.000000 1.000000 1.000000 1.000000 1.000000 1.000000 1.000000 1.000000 1.000000 1.000000 1.000000 1.000000 1.000000 1.000000 1.000000 1.000000 1.000000 1.000000 1.000000 0.000000 0.000000 0.005000 0.005000 0.000000 10000 10000 0 1 10000 2107832838 0.000600 1370.833333
1.010000 1.002000 1.000000 0.990000 0.998000 1.000000 1.000000 1.000000 1.000000 1.000000 1.000000 1.000000 1.000000 1.000000 1.000000 1.000000 1.000000 1.000000 1.000000 1.000000 1.000000 1.000000 1.000000 1.000000 1.000000 1.000000 0.000000 0.000000 0.005000 0.005000 0.000000 10000 10000 0 1 10000 4240414911 0.000800 1462.125000
1.010000 1.002000 1.000000 0.990000 0.998000 1.000000 1.000000 1.000000 1.000000 1.000000 1.000000 1.000000 1.000000 1.000000 1.000000 1.000000 1.000000 1.000000 1.000000 1.000000 1.000000 1.000000 1.000000 1.000000 1.000000 1.000000 0.000000 0.000000 0.005000 0.005000 0.000000 10000 10000 0 1 10000 3771492886 0.001500 1881.800000
1.010000 1.002000 1.000000 0.990000 0.998000 1.000000 1.000000 1.000000 1.000000 1.000000 1.000000 1.000000 1.000000 1.000000 1.000000 1.000000 1.000000 1.000000 1.000000 1.000000 1.000000 1.000000 1.000000 1.000000 1.000000 1.000000 0.000000 0.000000 0.005000 0.005000 0.000000 10000 10000 0 1 10000 746165569 0.000900 1407.222222
1.010000 1.002000 1.000000 0.990000 0.998000 1.000000 1.000000 1.000000 1.000000 1.000000 1.000000 1.000000 1.000000 1.000000 1.000000 1.000000 1.000000 1.000000 1.000000 1.000000 1.000000 1.000000 1.000000 1.000000 1.000000 1.000000 0.000000 0.000000 0.005000 0.005000 0.000000 10000 10000 0 1 10000 908591535 0.000600 1294.166667
1.010000 1.002000 1.000000 0.990000 0.998000 1.000000 1.000000 1.000000 1.000000 1.000000 1.000000 1.000000 1.000000 1.000000 1.000000 1.000000 1.000000 1.000000 1.000000 1.000000 1.000000 1.000000 1.000000 1.000000 1.000000 1.000000 0.000000 0.000000 0.005000 0.005000 0.000000 10000 10000 0 1 10000 1585220949 0.000400 1372.750000
1.010000 1.002000 1.000000 0.990000 0.998000 1.000000 1.000000 1.000000 1.000000 1.000000 1.000000 1.000000 1.000000 1.000000 1.000000 1.000000 1.000000 1.000000 1.000000 1.000000 1.000000 1.000000 1.000000 1.000000 1.000000 1.000000 0.000000 0.000000 0.005000 0.005000 0.000000 10000 10000 0 1 10000 2673882873 0.000900 1658.888889
1.010000 1.002000 1.000000 0.990000 0.998000 1.000000 1.000000 1.000000 1.000000 1.000000 1.000000 1.000000 1.000000 1.000000 1.000000 1.000000 1.000000 1.000000 1.000000 1.000000 1.000000 1.000000 1.000000 1.000000 1.000000 1.000000 0.000000 0.000000 0.005000 0.005000 0.000000 10000 10000 0 1 10000 3674282675 0.000600 2120.833333
1.010000 1.002000 1.000000 0.990000 0.998000 1.000000 1.000000 1.000000 1.000000 1.000000 1.000000 1.000000 1.000000 1.000000 1.000000 1.000000 1.000000 1.000000 1.000000 1.000000 1.000000 1.000000 1.000000 1.000000 1.000000 1.000000 0.000000 0.000000 0.005000 0.005000 0.000000 10000 10000 0 1 10000 1260913011 0.000800 1614.125000
1.010000 1.002000 1.000000 0.990000 0.998000 1.000000 1.000000 1.000000 1.000000 1.000000 1.000000 1.000000 1.000000 1.000000 1.000000 1.000000 1.000000 1.000000 1.000000 1.000000 1.000000 1.000000 1.000000 1.000000 1.000000 1.000000 0.000000 0.000000 0.005000 0.005000 0.000000 10000 10000 0 1 10000 3311397030 0.000700 1422.142857
1.010000 1.002000 1.000000 0.990000 0.998000 1.000000 1.000000 1.000000 1.000000 1.000000 1.000000 1.000000 1.000000 1.000000 1.000000 1.000000 1.000000 1.000000 1.000000 1.000000 1.000000 1.000000 1.000000 1.000000 1.000000 1.000000 0.000000 0.000000 0.005000 0.005000 0.000000 10000 10000 0 1 10000 12104187 0.001300 1597.000000
1.010000 1.002000 1.000000 0.990000 0.998000 1.000000 1.000000 1.000000 1.000000 1.000000 1.000000 1.000000 1.000000 1.000000 1.000000 1.000000 1.000000 1.000000 1.000000 1.000000 1.000000 1.000000 1.000000 1.000000 1.000000 1.000000 0.000000 0.000000 0.005000 0.005000 0.000000 10000 10000 0 1 10000 2576777307 0.001000 1754.700000
1.010000 1.002000 1.000000 0.990000 0.998000 1.000000 1.000000 1.000000 1.000000 1.000000 1.000000 1.000000 1.000000 1.000000 1.000000 1.000000 1.000000 1.000000 1.000000 1.000000 1.000000 1.000000 1.000000 1.000000 1.000000 1.000000 0.000000 0.000000 0.005000 0.005000 0.000000 10000 10000 0 1 10000 3850883999 0.000900 970.444444
1.010000 1.002000 1.000000 0.990000 0.998000 1.000000 1.000000 1.000000 1.000000 1.000000 1.000000 1.000000 1.000000 1.000000 1.000000 1.000000 1.000000 1.000000 1.000000 1.000000 1.000000 1.000000 1.000000 1.000000 1.000000 1.000000 0.000000 0.000000 0.005000 0.005000 0.000000 10000 10000 0 1 10000 3539327195 0.001400 1299.000000
1.010000 1.002000 1.000000 0.990000 0.998000 1.000000 1.000000 1.000000 1.000000 1.000000 1.000000 1.000000 1.000000 1.000000 1.000000 1.000000 1.000000 1.000000 1.000000 1.000000 1.000000 1.000000 1.000000 1.000000 1.000000 1.000000 0.000000 0.000000 0.005000 0.005000 0.000000 10000 10000 0 1 10000 3923215654 0.001000 1532.100000
1.010000 1.002000 1.000000 0.990000 0.998000 1.000000 1.000000 1.000000 1.000000 1.000000 1.000000 1.000000 1.000000 1.000000 1.000000 1.000000 1.000000 1.000000 1.000000 1.000000 1.000000 1.000000 1.000000 1.000000 1.000000 1.000000 0.000000 0.000000 0.005000 0.005000 0.000000 10000 10000 0 1 10000 2421409220 0.001200 1544.583333
1.010000 1.002000 1.000000 0.990000 0.998000 1.000000 1.000000 1.000000 1.000000 1.000000 1.000000 1.000000 1.000000 1.000000 1.000000 1.000000 1.000000 1.000000 1.000000 1.000000 1.000000 1.000000 1.000000 1.000000 1.000000 1.000000 0.000000 0.000000 0.005000 0.005000 0.000000 10000 10000 0 1 10000 2900809031 0.000700 1661.571429
1.010000 1.002000 1.000000 0.990000 0.998000 1.000000 1.000000 1.000000 1.000000 1.000000 1.000000 1.000000 1.000000 1.000000 1.000000 1.000000 1.000000 1.000000 1.000000 1.000000 1.000000 1.000000 1.000000 1.000000 1.000000 1.000000 0.000000 0.000000 0.005000 0.005000 0.000000 10000 10000 0 1 10000 3618411886 0.000300 1215.000000
1.010000 1.002000 1.000000 0.990000 0.998000 1.000000 1.000000 1.000000 1.000000 1.000000 1.000000 1.000000 1.000000 1.000000 1.000000 1.000000 1.000000 1.000000 1.000000 1.000000 1.000000 1.000000 1.000000 1.000000 1.000000 1.000000 0.000000 0.000000 0.005000 0.005000 0.000000 10000 10000 0 1 10000 3324793635 0.001100 1366.818182
1.010000 1.002000 1.000000 0.990000 0.998000 1.000000 1.000000 1.000000 1.000000 1.000000 1.000000 1.000000 1.000000 1.000000 1.000000 1.000000 1.000000 1.000000 1.000000 1.000000 1.000000 1.000000 1.000000 1.000000 1.000000 1.000000 0.000000 0.000000 0.005000 0.005000 0.000000 10000 10000 0 1 10000 2092750581 0.001100 1196.272727
1.010000 1.002000 1.000000 0.990000 0.998000 1.000000 1.000000 1.000000 1.000000 1.000000 1.000000 1.000000 1.000000 1.000000 1.000000 1.000000 1.000000 1.000000 1.000000 1.000000 1.000000 1.000000 1.000000 1.000000 1.000000 1.000000 0.000000 0.000000 0.005000 0.005000 0.000000 10000 10000 0 1 10000 4156175613 0.001400 1703.214286
1.010000 1.002000 1.000000 0.990000 0.998000 1.000000 1.000000 1.000000 1.000000 1.000000 1.000000 1.000000 1.000000 1.000000 1.000000 1.000000 1.000000 1.000000 1.000000 1.000000 1.000000 1.000000 1.000000 1.000000 1.000000 1.000000 0.000000 0.000000 0.005000 0.005000 0.000000 10000 10000 0 1 10000 3121066770 0.001000 2203.400000
1.010000 1.002000 1.000000 0.990000 0.998000 1.000000 1.000000 1.000000 1.000000 1.000000 1.000000 1.000000 1.000000 1.000000 1.000000 1.000000 1.000000 1.000000 1.000000 1.000000 1.000000 1.000000 1.000000 1.000000 1.000000 1.000000 0.000000 0.000000 0.005000 0.005000 0.000000 10000 10000 0 1 10000 4009242638 0.000700 1437.571429
1.010000 1.002000 1.000000 0.990000 0.998000 1.000000 1.000000 1.000000 1.000000 1.000000 1.000000 1.000000 1.000000 1.000000 1.000000 1.000000 1.000000 1.000000 1.000000 1.000000 1.000000 1.000000 1.000000 1.000000 1.000000 1.000000 0.000000 0.000000 0.005000 0.005000 0.000000 10000 10000 0 1 10000 2176054597 0.001000 2029.200000
1.010000 1.002000 1.000000 0.990000 0.998000 1.000000 1.000000 1.000000 1.000000 1.000000 1.000000 1.000000 1.000000 1.000000 1.000000 1.000000 1.000000 1.000000 1.000000 1.000000 1.000000 1.000000 1.000000 1.000000 1.000000 1.000000 0.000000 0.000000 0.005000 0.005000 0.000000 10000 10000 0 1 10000 1828520879 0.001000 1439.600000
1.010000 1.002000 1.000000 0.990000 0.998000 1.000000 1.000000 1.000000 1.000000 1.000000 1.000000 1.000000 1.000000 1.000000 1.000000 1.000000 1.000000 1.000000 1.000000 1.000000 1.000000 1.000000 1.000000 1.000000 1.000000 1.000000 0.000000 0.000000 0.005000 0.005000 0.000000 10000 10000 0 1 10000 1093519889 0.000500 1376.600000
1.010000 1.002000 1.000000 0.990000 0.998000 1.000000 1.000000 1.000000 1.000000 1.000000 1.000000 1.000000 1.000000 1.000000 1.000000 1.000000 1.000000 1.000000 1.000000 1.000000 1.000000 1.000000 1.000000 1.000000 1.000000 1.000000 0.000000 0.000000 0.005000 0.005000 0.000000 10000 10000 0 1 10000 255310089 0.000900 1535.555556
1.010000 1.002000 1.000000 0.990000 0.998000 1.000000 1.000000 1.000000 1.000000 1.000000 1.000000 1.000000 1.000000 1.000000 1.000000 1.000000 1.000000 1.000000 1.000000 1.000000 1.000000 1.000000 1.000000 1.000000 1.000000 1.000000 0.000000 0.000000 0.005000 0.005000 0.000000 10000 10000 0 1 10000 1014283948 0.000500 1628.000000
1.010000 1.002000 1.000000 0.990000 0.998000 1.000000 1.000000 1.000000 1.000000 1.000000 1.000000 1.000000 1.000000 1.000000 1.000000 1.000000 1.000000 1.000000 1.000000 1.000000 1.000000 1.000000 1.000000 1.000000 1.000000 1.000000 0.000000 0.000000 0.005000 0.005000 0.000000 10000 10000 0 1 10000 104825658 0.000800 1790.875000
1.010000 1.002000 1.000000 0.990000 0.998000 1.000000 1.000000 1.000000 1.000000 1.000000 1.000000 1.000000 1.000000 1.000000 1.000000 1.000000 1.000000 1.000000 1.000000 1.000000 1.000000 1.000000 1.000000 1.000000 1.000000 1.000000 0.000000 0.000000 0.005000 0.005000 0.000000 10000 10000 0 1 10000 401175076 0.001300 1676.000000
1.010000 1.002000 1.000000 0.990000 0.998000 1.000000 1.000000 1.000000 1.000000 1.000000 1.000000 1.000000 1.000000 1.000000 1.000000 1.000000 1.000000 1.000000 1.000000 1.000000 1.000000 1.000000 1.000000 1.000000 1.000000 1.000000 0.000000 0.000000 0.005000 0.005000 0.000000 10000 10000 0 1 10000 3056246438 0.001100 1460.181818
1.010000 1.002000 1.000000 0.990000 0.998000 1.000000 1.000000 1.000000 1.000000 1.000000 1.000000 1.000000 1.000000 1.000000 1.000000 1.000000 1.000000 1.000000 1.000000 1.000000 1.000000 1.000000 1.000000 1.000000 1.000000 1.000000 0.000000 0.000000 0.005000 0.005000 0.000000 10000 10000 0 1 10000 474288112 0.000800 947.875000
1.010000 1.002000 1.000000 0.990000 0.998000 1.000000 1.000000 1.000000 1.000000 1.000000 1.000000 1.000000 1.000000 1.000000 1.000000 1.000000 1.000000 1.000000 1.000000 1.000000 1.000000 1.000000 1.000000 1.000000 1.000000 1.000000 0.000000 0.000000 0.005000 0.005000 0.000000 10000 10000 0 1 10000 3306258166 0.000900 1417.777778
1.010000 1.002000 1.000000 0.990000 0.998000 1.000000 1.000000 1.000000 1.000000 1.000000 1.000000 1.000000 1.000000 1.000000 1.000000 1.000000 1.000000 1.000000 1.000000 1.000000 1.000000 1.000000 1.000000 1.000000 1.000000 1.000000 0.000000 0.000000 0.005000 0.005000 0.000000 10000 10000 0 1 10000 793664889 0.001100 1564.272727
1.010000 1.002000 1.000000 0.990000 0.998000 1.000000 1.000000 1.000000 1.000000 1.000000 1.000000 1.000000 1.000000 1.000000 1.000000 1.000000 1.000000 1.000000 1.000000 1.000000 1.000000 1.000000 1.000000 1.000000 1.000000 1.000000 0.000000 0.000000 0.005000 0.005000 0.000000 10000 10000 0 1 10000 2748107114 0.000800 1790.000000
1.010000 1.002000 1.000000 0.990000 0.998000 1.000000 1.000000 1.000000 1.000000 1.000000 1.000000 1.000000 1.000000 1.000000 1.000000 1.000000 1.000000 1.000000 1.000000 1.000000 1.000000 1.000000 1.000000 1.000000 1.000000 1.000000 0.000000 0.000000 0.005000 0.005000 0.000000 10000 10000 0 1 10000 2196422924 0.000800 1653.375000
1.010000 1.002000 1.000000 0.990000 0.998000 1.000000 1.000000 1.000000 1.000000 1.000000 1.000000 1.000000 1.000000 1.000000 1.000000 1.000000 1.000000 1.000000 1.000000 1.000000 1.000000 1.000000 1.000000 1.000000 1.000000 1.000000 0.000000 0.000000 0.005000 0.005000 0.000000 10000 10000 0 1 10000 2906597476 0.000900 1123.666667
1.010000 1.002000 1.000000 0.990000 0.998000 1.000000 1.000000 1.000000 1.000000 1.000000 1.000000 1.000000 1.000000 1.000000 1.000000 1.000000 1.000000 1.000000 1.000000 1.000000 1.000000 1.000000 1.000000 1.000000 1.000000 1.000000 0.000000 0.000000 0.005000 0.005000 0.000000 10000 10000 0 1 10000 92176623 0.000800 2345.625000
1.010000 1.002000 1.000000 0.990000 0.998000 1.000000 1.000000 1.000000 1.000000 1.000000 1.000000 1.000000 1.000000 1.000000 1.000000 1.000000 1.000000 1.000000 1.000000 1.000000 1.000000 1.000000 1.000000 1.000000 1.000000 1.000000 0.000000 0.000000 0.005000 0.005000 0.000000 10000 10000 0 1 10000 1166270076 0.000500 1747.000000
1.010000 1.002000 1.000000 0.990000 0.998000 1.000000 1.000000 1.000000 1.000000 1.000000 1.000000 1.000000 1.000000 1.000000 1.000000 1.000000 1.000000 1.000000 1.000000 1.000000 1.000000 1.000000 1.000000 1.000000 1.000000 1.000000 0.000000 0.000000 0.005000 0.005000 0.000000 10000 10000 0 1 10000 1822806751 0.001000 1471.500000
1.010000 1.002000 1.000000 0.990000 0.998000 1.000000 1.000000 1.000000 1.000000 1.000000 1.000000 1.000000 1.000000 1.000000 1.000000 1.000000 1.000000 1.000000 1.000000 1.000000 1.000000 1.000000 1.000000 1.000000 1.000000 1.000000 0.000000 0.000000 0.005000 0.005000 0.000000 10000 10000 0 1 10000 400859249 0.001100 1264.545455
1.010000 1.002000 1.000000 0.990000 0.998000 1.000000 1.000000 1.000000 1.000000 1.000000 1.000000 1.000000 1.000000 1.000000 1.000000 1.000000 1.000000 1.000000 1.000000 1.000000 1.000000 1.000000 1.000000 1.000000 1.000000 1.000000 0.000000 0.000000 0.005000 0.005000 0.000000 10000 10000 0 1 10000 121950873 0.000900 1739.777778
1.010000 1.002000 1.000000 0.990000 0.998000 1.000000 1.000000 1.000000 1.000000 1.000000 1.000000 1.000000 1.000000 1.000000 1.000000 1.000000 1.000000 1.000000 1.000000 1.000000 1.000000 1.000000 1.000000 1.000000 1.000000 1.000000 0.000000 0.000000 0.005000 0.005000 0.000000 10000 10000 0 1 10000 390262120 0.000900 1721.666667
1.010000 1.002000 1.000000 0.990000 0.998000 1.000000 1.000000 1.000000 1.000000 1.000000 1.000000 1.000000 1.000000 1.000000 1.000000 1.000000 1.000000 1.000000 1.000000 1.000000 1.000000 1.000000 1.000000 1.000000 1.000000 1.000000 0.000000 0.000000 0.005000 0.005000 0.000000 10000 10000 0 1 10000 1280870010 0.001400 1639.571429
1.010000 1.002000 1.000000 0.990000 0.998000 1.000000 1.000000 1.000000 1.000000 1.000000 1.000000 1.000000 1.000000 1.000000 1.000000 1.000000 1.000000 1.000000 1.000000 1.000000 1.000000 1.000000 1.000000 1.000000 1.000000 1.000000 0.000000 0.000000 0.005000 0.005000 0.000000 10000 10000 0 1 10000 3632962770 0.000900 1726.111111
1.010000 1.002000 1.000000 0.990000 0.998000 1.000000 1.000000 1.000000 1.000000 1.000000 1.000000 1.000000 1.000000 1.000000 1.000000 1.000000 1.000000 1.000000 1.000000 1.000000 1.000000 1.000000 1.000000 1.000000 1.000000 1.000000 0.000000 0.000000 0.005000 0.005000 0.000000 10000 10000 0 1 10000 1646574657 0.000800 1930.125000
1.010000 1.002000 1.000000 0.990000 0.998000 1.000000 1.000000 1.000000 1.000000 1.000000 1.000000 1.000000 1.000000 1.000000 1.000000 1.000000 1.000000 1.000000 1.000000 1.000000 1.000000 1.000000 1.000000 1.000000 1.000000 1.000000 0.000000 0.000000 0.005000 0.005000 0.000000 10000 10000 0 1 10000 1169020351 0.000800 2091.500000
1.010000 1.002000 1.000000 0.990000 0.998000 1.000000 1.000000 1.000000 1.000000 1.000000 1.000000 1.000000 1.000000 1.000000 1.000000 1.000000 1.000000 1.000000 1.000000 1.000000 1.000000 1.000000 1.000000 1.000000 1.000000 1.000000 0.000000 0.000000 0.005000 0.005000 0.000000 10000 10000 0 1 10000 2500306874 0.001000 1774.900000
1.010000 1.002000 1.000000 0.990000 0.998000 1.000000 1.000000 1.000000 1.000000 1.000000 1.000000 1.000000 1.000000 1.000000 1.000000 1.000000 1.000000 1.000000 1.000000 1.000000 1.000000 1.000000 1.000000 1.000000 1.000000 1.000000 0.000000 0.000000 0.005000 0.005000 0.000000 10000 10000 0 1 10000 676105454 0.000500 1815.600000
1.010000 1.002000 1.000000 0.990000 0.998000 1.000000 1.000000 1.000000 1.000000 1.000000 1.000000 1.000000 1.000000 1.000000 1.000000 1.000000 1.000000 1.000000 1.000000 1.000000 1.000000 1.000000 1.000000 1.000000 1.000000 1.000000 0.000000 0.000000 0.005000 0.005000 0.000000 10000 10000 0 1 10000 2417389337 0.000900 1597.888889
1.010000 1.002000 1.000000 0.990000 0.998000 1.000000 1.000000 1.000000 1.000000 1.000000 1.000000 1.000000 1.000000 1.000000 1.000000 1.000000 1.000000 1.000000 1.000000 1.000000 1.000000 1.000000 1.000000 1.000000 1.000000 1.000000 0.000000 0.000000 0.005000 0.005000 0.000000 10000 10000 0 1 10000 574376947 0.000900 1254.444444
1.010000 1.002000 1.000000 0.990000 0.998000 1.000000 1.000000 1.000000 1.000000 1.000000 1.000000 1.000000 1.000000 1.000000 1.000000 1.000000 1.000000 1.000000 1.000000 1.000000 1.000000 1.000000 1.000000 1.000000 1.000000 1.000000 0.000000 0.000000 0.005000 0.005000 0.000000 10000 10000 0 1 10000 1308524457 0.000400 1334.000000
1.010000 1.002000 1.000000 0.990000 0.998000 1.000000 1.000000 1.000000 1.000000 1.000000 1.000000 1.000000 1.000000 1.000000 1.000000 1.000000 1.000000 1.000000 1.000000 1.000000 1.000000 1.000000 1.000000 1.000000 1.000000 1.000000 0.000000 0.000000 0.005000 0.005000 0.000000 10000 10000 0 1 10000 301552578 0.000700 1628.857143
1.010000 1.002000 1.000000 0.990000 0.998000 1.000000 1.000000 1.000000 1.000000 1.000000 1.000000 1.000000 1.000000 1.000000 1.000000 1.000000 1.000000 1.000000 1.000000 1.000000 1.000000 1.000000 1.000000 1.000000 1.000000 1.000000 0.000000 0.000000 0.005000 0.005000 0.000000 10000 10000 0 1 10000 3006691311 0.001000 1316.800000
1.010000 1.002000 1.000000 0.990000 0.998000 1.000000 1.000000 1.000000 1.000000 1.000000 1.000000 1.000000 1.000000 1.000000 1.000000 1.000000 1.000000 1.000000 1.000000 1.000000 1.000000 1.000000 1.000000 1.000000 1.000000 1.000000 0.000000 0.000000 0.005000 0.005000 0.000000 10000 10000 0 1 10000 3945674314 0.000500 2428.600000
1.010000 1.002000 1.000000 0.990000 0.998000 1.000000 1.000000 1.000000 1.000000 1.000000 1.000000 1.000000 1.000000 1.000000 1.000000 1.000000 1.000000 1.000000 1.000000 1.000000 1.000000 1.000000 1.000000 1.000000 1.000000 1.000000 0.000000 0.000000 0.005000 0.005000 0.000000 10000 10000 0 1 10000 2246537013 0.000900 1210.444444
1.010000 1.002000 1.000000 0.990000 0.998000 1.000000 1.000000 1.000000 1.000000 1.000000 1.000000 1.000000 1.000000 1.000000 1.000000 1.000000 1.000000 1.000000 1.000000 1.000000 1.000000 1.000000 1.000000 1.000000 1.000000 1.000000 0.000000 0.000000 0.005000 0.005000 0.000000 10000 10000 0 1 10000 252538366 0.000800 1211.500000
1.010000 1.002000 1.000000 0.990000 0.998000 1.000000 1.000000 1.000000 1.000000 1.000000 1.000000 1.000000 1.000000 1.000000 1.000000 1.000000 1.000000 1.000000 1.000000 1.000000 1.000000 1.000000 1.000000 1.000000 1.000000 1.000000 0.000000 0.000000 0.005000 0.005000 0.000000 10000 10000 0 1 10000 2833030853 0.000600 2501.000000
1.010000 1.002000 1.000000 0.990000 0.998000 1.000000 1.000000 1.000000 1.000000 1.000000 1.000000 1.000000 1.000000 1.000000 1.000000 1.000000 1.000000 1.000000 1.000000 1.000000 1.000000 1.000000 1.000000 1.000000 1.000000 1.000000 0.000000 0.000000 0.005000 0.005000 0.000000 10000 10000 0 1 10000 1737823326 0.000600 1578.000000
1.010000 1.002000 1.000000 0.990000 0.998000 1.000000 1.000000 1.000000 1.000000 1.000000 1.000000 1.000000 1.000000 1.000000 1.000000 1.000000 1.000000 1.000000 1.000000 1.000000 1.000000 1.000000 1.000000 1.000000 1.000000 1.000000 0.000000 0.000000 0.005000 0.005000 0.000000 10000 10000 0 1 10000 3730713775 0.001400 1900.214286
1.010000 1.002000 1.000000 0.990000 0.998000 1.000000 1.000000 1.000000 1.000000 1.000000 1.000000 1.000000 1.000000 1.000000 1.000000 1.000000 1.000000 1.000000 1.000000 1.000000 1.000000 1.000000 1.000000 1.000000 1.000000 1.000000 0.000000 0.000000 0.005000 0.005000 0.000000 10000 10000 0 1 10000 3110510688 0.001200 1468.833333
1.010000 1.002000 1.000000 0.990000 0.998000 1.000000 1.000000 1.000000 1.000000 1.000000 1.000000 1.000000 1.000000 1.000000 1.000000 1.000000 1.000000 1.000000 1.000000 1.000000 1.000000 1.000000 1.000000 1.000000 1.000000 1.000000 0.000000 0.000000 0.005000 0.005000 0.000000 10000 10000 0 1 10000 1074408139 0.001100 1493.000000
1.010000 1.002000 1.000000 0.990000 0.998000 1.000000 1.000000 1.000000 1.000000 1.000000 1.000000 1.000000 1.000000 1.000000 1.000000 1.000000 1.000000 1.000000 1.000000 1.000000 1.000000 1.000000 1.000000 1.000000 1.000000 1.000000 0.000000 0.000000 0.005000 0.005000 0.000000 10000 10000 0 1 10000 3326124640 0.001900 1339.210526
1.010000 1.002000 1.000000 0.990000 0.998000 1.000000 1.000000 1.000000 1.000000 1.000000 1.000000 1.000000 1.000000 1.000000 1.000000 1.000000 1.000000 1.000000 1.000000 1.000000 1.000000 1.000000 1.000000 1.000000 1.000000 1.000000 0.000000 0.000000 0.005000 0.005000 0.000000 10000 10000 0 1 10000 2604706557 0.000900 2091.111111
1.010000 1.002000 1.000000 0.990000 0.998000 1.000000 1.000000 1.000000 1.000000 1.000000 1.000000 1.000000 1.000000 1.000000 1.000000 1.000000 1.000000 1.000000 1.000000 1.000000 1.000000 1.000000 1.000000 1.000000 1.000000 1.000000 0.000000 0.000000 0.005000 0.005000 0.000000 10000 10000 0 1 10000 1720078933 0.000700 1486.714286
1.010000 1.002000 1.000000 0.990000 0.998000 1.000000 1.000000 1.000000 1.000000 1.000000 1.000000 1.000000 1.000000 1.000000 1.000000 1.000000 1.000000 1.000000 1.000000 1.000000 1.000000 1.000000 1.000000 1.000000 1.000000 1.000000 0.000000 0.000000 0.005000 0.005000 0.000000 10000 10000 0 1 10000 2282558661 0.001100 1254.090909
1.010000 1.002000 1.000000 0.990000 0.998000 1.000000 1.000000 1.000000 1.000000 1.000000 1.000000 1.000000 1.000000 1.000000 1.000000 1.000000 1.000000 1.000000 1.000000 1.000000 1.000000 1.000000 1.000000 1.000000 1.000000 1.000000 0.000000 0.000000 0.005000 0.005000 0.000000 10000 10000 0 1 10000 4187722022 0.000600 1206.333333
1.010000 1.002000 1.000000 0.990000 0.998000 1.000000 1.000000 1.000000 1.000000 1.000000 1.000000 1.000000 1.000000 1.000000 1.000000 1.000000 1.000000 1.000000 1.000000 1.000000 1.000000 1.000000 1.000000 1.000000 1.000000 1.000000 0.000000 0.000000 0.005000 0.005000 0.000000 10000 10000 0 1 10000 2326806500 0.000500 1572.000000
1.010000 1.002000 1.000000 0.990000 0.998000 1.000000 1.000000 1.000000 1.000000 1.000000 1.000000 1.000000 1.000000 1.000000 1.000000 1.000000 1.000000 1.000000 1.000000 1.000000 1.000000 1.000000 1.000000 1.000000 1.000000 1.000000 0.000000 0.000000 0.005000 0.005000 0.000000 10000 10000 0 1 10000 1566517763 0.001100 1584.818182
1.010000 1.002000 1.000000 0.990000 0.998000 1.000000 1.000000 1.000000 1.000000 1.000000 1.000000 1.000000 1.000000 1.000000 1.000000 1.000000 1.000000 1.000000 1.000000 1.000000 1.000000 1.000000 1.000000 1.000000 1.000000 1.000000 0.000000 0.000000 0.005000 0.005000 0.000000 10000 10000 0 1 10000 654348650 0.000700 1594.142857
1.010000 1.002000 1.000000 0.990000 0.998000 1.000000 1.000000 1.000000 1.000000 1.000000 1.000000 1.000000 1.000000 1.000000 1.000000 1.000000 1.000000 1.000000 1.000000 1.000000 1.000000 1.000000 1.000000 1.000000 1.000000 1.000000 0.000000 0.000000 0.005000 0.005000 0.000000 10000 10000 0 1 10000 2149366563 0.001300 1549.769231
1.010000 1.002000 1.000000 0.990000 0.998000 1.000000 1.000000 1.000000 1.000000 1.000000 1.000000 1.000000 1.000000 1.000000 1.000000 1.000000 1.000000 1.000000 1.000000 1.000000 1.000000 1.000000 1.000000 1.000000 1.000000 1.000000 0.000000 0.000000 0.005000 0.005000 0.000000 10000 10000 0 1 10000 3686452307 0.000800 1804.375000
1.010000 1.002000 1.000000 0.990000 0.998000 1.000000 1.000000 1.000000 1.000000 1.000000 1.000000 1.000000 1.000000 1.000000 1.000000 1.000000 1.000000 1.000000 1.000000 1.000000 1.000000 1.000000 1.000000 1.000000 1.000000 1.000000 0.000000 0.000000 0.005000 0.005000 0.000000 10000 10000 0 1 10000 2958857962 0.000600 1139.833333
1.010000 1.002000 1.000000 0.990000 0.998000 1.000000 1.000000 1.000000 1.000000 1.000000 1.000000 1.000000 1.000000 1.000000 1.000000 1.000000 1.000000 1.000000 1.000000 1.000000 1.000000 1.000000 1.000000 1.000000 1.000000 1.000000 0.000000 0.000000 0.005000 0.005000 0.000000 10000 10000 0 1 10000 2256540833 0.001100 1627.636364
1.010000 1.002000 1.000000 0.990000 0.998000 1.000000 1.000000 1.000000 1.000000 1.000000 1.000000 1.000000 1.000000 1.000000 1.000000 1.000000 1.000000 1.000000 1.000000 1.000000 1.000000 1.000000 1.000000 1.000000 1.000000 1.000000 0.000000 0.000000 0.005000 0.005000 0.000000 10000 10000 0 1 10000 181929913 0.001000 1175.200000
1.010000 1.002000 1.000000 0.990000 0.998000 1.000000 1.000000 1.000000 1.000000 1.000000 1.000000 1.000000 1.000000 1.000000 1.000000 1.000000 1.000000 1.000000 1.000000 1.000000 1.000000 1.000000 1.000000 1.000000 1.000000 1.000000 0.000000 0.000000 0.005000 0.005000 0.000000 10000 10000 0 1 10000 3789237778 0.000700 1604.142857
1.010000 1.002000 1.000000 0.990000 0.998000 1.000000 1.000000 1.000000 1.000000 1.000000 1.000000 1.000000 1.000000 1.000000 1.000000 1.000000 1.000000 1.000000 1.000000 1.000000 1.000000 1.000000 1.000000 1.000000 1.000000 1.000000 0.000000 0.000000 0.005000 0.005000 0.000000 10000 10000 0 1 10000 4167123512 0.001300 1595.076923
1.010000 1.002000 1.000000 0.990000 0.998000 1.000000 1.000000 1.000000 1.000000 1.000000 1.000000 1.000000 1.000000 1.000000 1.000000 1.000000 1.000000 1.000000 1.000000 1.000000 1.000000 1.000000 1.000000 1.000000 1.000000 1.000000 0.000000 0.000000 0.005000 0.005000 0.000000 10000 10000 0 1 10000 162598783 0.000600 1180.333333
1.010000 1.002000 1.000000 0.990000 0.998000 1.000000 1.000000 1.000000 1.000000 1.000000 1.000000 1.000000 1.000000 1.000000 1.000000 1.000000 1.000000 1.000000 1.000000 1.000000 1.000000 1.000000 1.000000 1.000000 1.000000 1.000000 0.000000 0.000000 0.005000 0.005000 0.000000 10000 10000 0 1 10000 1612713001 0.000600 1705.833333
1.010000 1.002000 1.000000 0.990000 0.998000 1.000000 1.000000 1.000000 1.000000 1.000000 1.000000 1.000000 1.000000 1.000000 1.000000 1.000000 1.000000 1.000000 1.000000 1.000000 1.000000 1.000000 1.000000 1.000000 1.000000 1.000000 0.000000 0.000000 0.005000 0.005000 0.000000 10000 10000 0 1 10000 686945197 0.000900 1453.111111
1.010000 1.002000 1.000000 0.990000 0.998000 1.000000 1.000000 1.000000 1.000000 1.000000 1.000000 1.000000 1.000000 1.000000 1.000000 1.000000 1.000000 1.000000 1.000000 1.000000 1.000000 1.000000 1.000000 1.000000 1.000000 1.000000 0.000000 0.000000 0.005000 0.005000 0.000000 10000 10000 0 1 10000 1929850570 0.000800 912.625000
1.010000 1.002000 1.000000 0.990000 0.998000 1.000000 1.000000 1.000000 1.000000 1.000000 1.000000 1.000000 1.000000 1.000000 1.000000 1.000000 1.000000 1.000000 1.000000 1.000000 1.000000 1.000000 1.000000 1.000000 1.000000 1.000000 0.000000 0.000000 0.005000 0.005000 0.000000 10000 10000 0 1 10000 2519131395 0.001000 1414.000000
1.010000 1.002000 1.000000 0.990000 0.998000 1.000000 1.000000 1.000000 1.000000 1.000000 1.000000 1.000000 1.000000 1.000000 1.000000 1.000000 1.000000 1.000000 1.000000 1.000000 1.000000 1.000000 1.000000 1.000000 1.000000 1.000000 0.000000 0.000000 0.005000 0.005000 0.000000 10000 10000 0 1 10000 4284236008 0.001100 1453.181818
1.010000 1.002000 1.000000 0.990000 0.998000 1.000000 1.000000 1.000000 1.000000 1.000000 1.000000 1.000000 1.000000 1.000000 1.000000 1.000000 1.000000 1.000000 1.000000 1.000000 1.000000 1.000000 1.000000 1.000000 1.000000 1.000000 0.000000 0.000000 0.005000 0.005000 0.000000 10000 10000 0 1 10000 3367113322 0.001000 1615.000000
1.010000 1.002000 1.000000 0.990000 0.998000 1.000000 1.000000 1.000000 1.000000 1.000000 1.000000 1.000000 1.000000 1.000000 1.000000 1.000000 1.000000 1.000000 1.000000 1.000000 1.000000 1.000000 1.000000 1.000000 1.000000 1.000000 0.000000 0.000000 0.005000 0.005000 0.000000 10000 10000 0 1 10000 2084980427 0.000700 1563.285714
1.010000 1.002000 1.000000 0.990000 0.998000 1.000000 1.000000 1.000000 1.000000 1.000000 1.000000 1.000000 1.000000 1.000000 1.000000 1.000000 1.000000 1.000000 1.000000 1.000000 1.000000 1.000000 1.000000 1.000000 1.000000 1.000000 0.000000 0.000000 0.005000 0.005000 0.000000 10000 10000 0 1 10000 3813266367 0.000700 910.714286
1.010000 1.002000 1.000000 0.990000 0.998000 1.000000 1.000000 1.000000 1.000000 1.000000 1.000000 1.000000 1.000000 1.000000 1.000000 1.000000 1.000000 1.000000 1.000000 1.000000 1.000000 1.000000 1.000000 1.000000 1.000000 1.000000 0.000000 0.000000 0.005000 0.005000 0.000000 10000 10000 0 1 10000 1591029340 0.001100 1744.727273
1.010000 1.002000 1.000000 0.990000 0.998000 1.000000 1.000000 1.000000 1.000000 1.000000 1.000000 1.000000 1.000000 1.000000 1.000000 1.000000 1.000000 1.000000 1.000000 1.000000 1.000000 1.000000 1.000000 1.000000 1.000000 1.000000 0.000000 0.000000 0.005000 0.005000 0.000000 10000 10000 0 1 10000 564350134 0.001100 1398.000000
1.010000 1.002000 1.000000 0.990000 0.998000 1.000000 1.000000 1.000000 1.000000 1.000000 1.000000 1.000000 1.000000 1.000000 1.000000 1.000000 1.000000 1.000000 1.000000 1.000000 1.000000 1.000000 1.000000 1.000000 1.000000 1.000000 0.000000 0.000000 0.005000 0.005000 0.000000 10000 10000 0 1 10000 257732258 0.000400 1780.750000
1.010000 1.002000 1.000000 0.990000 0.998000 1.000000 1.000000 1.000000 1.000000 1.000000 1.000000 1.000000 1.000000 1.000000 1.000000 1.000000 1.000000 1.000000 1.000000 1.000000 1.000000 1.000000 1.000000 1.000000 1.000000 1.000000 0.000000 0.000000 0.005000 0.005000 0.000000 10000 10000 0 1 10000 793865516 0.000600 1903.833333
1.010000 1.002000 1.000000 0.990000 0.998000 1.000000 1.000000 1.000000 1.000000 1.000000 1.000000 1.000000 1.000000 1.000000 1.000000 1.000000 1.000000 1.000000 1.000000 1.000000 1.000000 1.000000 1.000000 1.000000 1.000000 1.000000 0.000000 0.000000 0.005000 0.005000 0.000000 10000 10000 0 1 10000 1065991946 0.000800 1394.125000
1.010000 1.002000 1.000000 0.990000 0.998000 1.000000 1.000000 1.000000 1.000000 1.000000 1.000000 1.000000 1.000000 1.000000 1.000000 1.000000 1.000000 1.000000 1.000000 1.000000 1.000000 1.000000 1.000000 1.000000 1.000000 1.000000 0.000000 0.000000 0.005000 0.005000 0.000000 10000 10000 0 1 10000 1749827154 0.000800 976.500000
1.010000 1.002000 1.000000 0.990000 0.998000 1.000000 1.000000 1.000000 1.000000 1.000000 1.000000 1.000000 1.000000 1.000000 1.000000 1.000000 1.000000 1.000000 1.000000 1.000000 1.000000 1.000000 1.000000 1.000000 1.000000 1.000000 0.000000 0.000000 0.005000 0.005000 0.000000 10000 10000 0 1 10000 1464642636 0.001200 1646.333333
1.010000 1.002000 1.000000 0.990000 0.998000 1.000000 1.000000 1.000000 1.000000 1.000000 1.000000 1.000000 1.000000 1.000000 1.000000 1.000000 1.000000 1.000000 1.000000 1.000000 1.000000 1.000000 1.000000 1.000000 1.000000 1.000000 0.000000 0.000000 0.005000 0.005000 0.000000 10000 10000 0 1 10000 3213308115 0.000700 1730.714286
1.010000 1.002000 1.000000 0.990000 0.998000 1.000000 1.000000 1.000000 1.000000 1.000000 1.000000 1.000000 1.000000 1.000000 1.000000 1.000000 1.000000 1.000000 1.000000 1.000000 1.000000 1.000000 1.000000 1.000000 1.000000 1.000000 0.000000 0.000000 0.005000 0.005000 0.000000 10000 10000 0 1 10000 3821031595 0.001100 1382.272727
1.010000 1.002000 1.000000 0.990000 0.998000 1.000000 1.000000 1.000000 1.000000 1.000000 1.000000 1.000000 1.000000 1.000000 1.000000 1.000000 1.000000 1.000000 1.000000 1.000000 1.000000 1.000000 1.000000 1.000000 1.000000 1.000000 0.000000 0.000000 0.005000 0.005000 0.000000 10000 10000 0 1 10000 2253555282 0.000800 1322.875000
1.010000 1.002000 1.000000 0.990000 0.998000 1.000000 1.000000 1.000000 1.000000 1.000000 1.000000 1.000000 1.000000 1.000000 1.000000 1.000000 1.000000 1.000000 1.000000 1.000000 1.000000 1.000000 1.000000 1.000000 1.000000 1.000000 0.000000 0.000000 0.005000 0.005000 0.000000 10000 10000 0 1 10000 2677854252 0.001000 1532.500000
1.010000 1.002000 1.000000 0.990000 0.998000 1.000000 1.000000 1.000000 1.000000 1.000000 1.000000 1.000000 1.000000 1.000000 1.000000 1.000000 1.000000 1.000000 1.000000 1.000000 1.000000 1.000000 1.000000 1.000000 1.000000 1.000000 0.000000 0.000000 0.005000 0.005000 0.000000 10000 10000 0 1 10000 3345471409 0.001100 1366.000000
1.010000 1.002000 1.000000 0.990000 0.998000 1.000000 1.000000 1.000000 1.000000 1.000000 1.000000 1.000000 1.000000 1.000000 1.000000 1.000000 1.000000 1.000000 1.000000 1.000000 1.000000 1.000000 1.000000 1.000000 1.000000 1.000000 0.000000 0.000000 0.005000 0.005000 0.000000 10000 10000 0 1 10000 4026950233 0.000800 1306.500000
1.010000 1.002000 1.000000 0.990000 0.998000 1.000000 1.000000 1.000000 1.000000 1.000000 1.000000 1.000000 1.000000 1.000000 1.000000 1.000000 1.000000 1.000000 1.000000 1.000000 1.000000 1.000000 1.000000 1.000000 1.000000 1.000000 0.000000 0.000000 0.005000 0.005000 0.000000 10000 10000 0 1 10000 2298502096 0.000700 1626.428571
1.010000 1.002000 1.000000 0.990000 0.998000 1.000000 1.000000 1.000000 1.000000 1.000000 1.000000 1.000000 1.000000 1.000000 1.000000 1.000000 1.000000 1.000000 1.000000 1.000000 1.000000 1.000000 1.000000 1.000000 1.000000 1.000000 0.000000 0.000000 0.005000 0.005000 0.000000 10000 10000 0 1 10000 2840471037 0.000400 1856.750000
1.010000 1.002000 1.000000 0.990000 0.998000 1.000000 1.000000 1.000000 1.000000 1.000000 1.000000 1.000000 1.000000 1.000000 1.000000 1.000000 1.000000 1.000000 1.000000 1.000000 1.000000 1.000000 1.000000 1.000000 1.000000 1.000000 0.000000 0.000000 0.005000 0.005000 0.000000 10000 10000 0 1 10000 698862812 0.000800 1406.500000
1.010000 1.002000 1.000000 0.990000 0.998000 1.000000 1.000000 1.000000 1.000000 1.000000 1.000000 1.000000 1.000000 1.000000 1.000000 1.000000 1.000000 1.000000 1.000000 1.000000 1.000000 1.000000 1.000000 1.000000 1.000000 1.000000 0.000000 0.000000 0.005000 0.005000 0.000000 10000 10000 0 1 10000 498467497 0.001100 1402.727273
1.010000 1.002000 1.000000 0.990000 0.998000 1.000000 1.000000 1.000000 1.000000 1.000000 1.000000 1.000000 1.000000 1.000000 1.000000 1.000000 1.000000 1.000000 1.000000 1.000000 1.000000 1.000000 1.000000 1.000000 1.000000 1.000000 0.000000 0.000000 0.005000 0.005000 0.000000 10000 10000 0 1 10000 2709912050 0.000900 1201.111111
1.010000 1.002000 1.000000 0.990000 0.998000 1.000000 1.000000 1.000000 1.000000 1.000000 1.000000 1.000000 1.000000 1.000000 1.000000 1.000000 1.000000 1.000000 1.000000 1.000000 1.000000 1.000000 1.000000 1.000000 1.000000 1.000000 0.000000 0.000000 0.005000 0.005000 0.000000 10000 10000 0 1 10000 237531349 0.001000 1206.000000
1.010000 1.002000 1.000000 0.990000 0.998000 1.000000 1.000000 1.000000 1.000000 1.000000 1.000000 1.000000 1.000000 1.000000 1.000000 1.000000 1.000000 1.000000 1.000000 1.000000 1.000000 1.000000 1.000000 1.000000 1.000000 1.000000 0.000000 0.000000 0.005000 0.005000 0.000000 10000 10000 0 1 10000 556414898 0.000800 1645.875000
1.010000 1.002000 1.000000 0.990000 0.998000 1.000000 1.000000 1.000000 1.000000 1.000000 1.000000 1.000000 1.000000 1.000000 1.000000 1.000000 1.000000 1.000000 1.000000 1.000000 1.000000 1.000000 1.000000 1.000000 1.000000 1.000000 0.000000 0.000000 0.005000 0.005000 0.000000 10000 10000 0 1 10000 2457885336 0.001500 1818.000000
1.010000 1.002000 1.000000 0.990000 0.998000 1.000000 1.000000 1.000000 1.000000 1.000000 1.000000 1.000000 1.000000 1.000000 1.000000 1.000000 1.000000 1.000000 1.000000 1.000000 1.000000 1.000000 1.000000 1.000000 1.000000 1.000000 0.000000 0.000000 0.005000 0.005000 0.000000 10000 10000 0 1 10000 775669872 0.000700 1722.000000
1.010000 1.002000 1.000000 0.990000 0.998000 1.000000 1.000000 1.000000 1.000000 1.000000 1.000000 1.000000 1.000000 1.000000 1.000000 1.000000 1.000000 1.000000 1.000000 1.000000 1.000000 1.000000 1.000000 1.000000 1.000000 1.000000 0.000000 0.000000 0.005000 0.005000 0.000000 10000 10000 0 1 10000 3339650576 0.001500 1344.000000
1.010000 1.002000 1.000000 0.990000 0.998000 1.000000 1.000000 1.000000 1.000000 1.000000 1.000000 1.000000 1.000000 1.000000 1.000000 1.000000 1.000000 1.000000 1.000000 1.000000 1.000000 1.000000 1.000000 1.000000 1.000000 1.000000 0.000000 0.000000 0.005000 0.005000 0.000000 10000 10000 0 1 10000 3316565302 0.000900 1413.666667
1.010000 1.002000 1.000000 0.990000 0.998000 1.000000 1.000000 1.000000 1.000000 1.000000 1.000000 1.000000 1.000000 1.000000 1.000000 1.000000 1.000000 1.000000 1.000000 1.000000 1.000000 1.000000 1.000000 1.000000 1.000000 1.000000 0.000000 0.000000 0.005000 0.005000 0.000000 10000 10000 0 1 10000 3344446253 0.000600 1604.666667
1.010000 1.002000 1.000000 0.990000 0.998000 1.000000 1.000000 1.000000 1.000000 1.000000 1.000000 1.000000 1.000000 1.000000 1.000000 1.000000 1.000000 1.000000 1.000000 1.000000 1.000000 1.000000 1.000000 1.000000 1.000000 1.000000 0.000000 0.000000 0.005000 0.005000 0.000000 10000 10000 0 1 10000 2744092558 0.000700 1410.285714
1.010000 1.002000 1.000000 0.990000 0.998000 1.000000 1.000000 1.000000 1.000000 1.000000 1.000000 1.000000 1.000000 1.000000 1.000000 1.000000 1.000000 1.000000 1.000000 1.000000 1.000000 1.000000 1.000000 1.000000 1.000000 1.000000 0.000000 0.000000 0.005000 0.005000 0.000000 10000 10000 0 1 10000 4112717743 0.000700 1314.000000
1.010000 1.002000 1.000000 0.990000 0.998000 1.000000 1.000000 1.000000 1.000000 1.000000 1.000000 1.000000 1.000000 1.000000 1.000000 1.000000 1.000000 1.000000 1.000000 1.000000 1.000000 1.000000 1.000000 1.000000 1.000000 1.000000 0.000000 0.000000 0.005000 0.005000 0.000000 10000 10000 0 1 10000 3611528509 0.001000 1865.700000
1.010000 1.002000 1.000000 0.990000 0.998000 1.000000 1.000000 1.000000 1.000000 1.000000 1.000000 1.000000 1.000000 1.000000 1.000000 1.000000 1.000000 1.000000 1.000000 1.000000 1.000000 1.000000 1.000000 1.000000 1.000000 1.000000 0.000000 0.000000 0.005000 0.005000 0.000000 10000 10000 0 1 10000 3918106773 0.000400 1075.500000
1.010000 1.002000 1.000000 0.990000 0.998000 1.000000 1.000000 1.000000 1.000000 1.000000 1.000000 1.000000 1.000000 1.000000 1.000000 1.000000 1.000000 1.000000 1.000000 1.000000 1.000000 1.000000 1.000000 1.000000 1.000000 1.000000 0.000000 0.000000 0.005000 0.005000 0.000000 10000 10000 0 1 10000 1792365685 0.001100 1340.000000
1.010000 1.002000 1.000000 0.990000 0.998000 1.000000 1.000000 1.000000 1.000000 1.000000 1.000000 1.000000 1.000000 1.000000 1.000000 1.000000 1.000000 1.000000 1.000000 1.000000 1.000000 1.000000 1.000000 1.000000 1.000000 1.000000 0.000000 0.000000 0.005000 0.005000 0.000000 10000 10000 0 1 10000 1364044422 0.000900 1619.555556
1.010000 1.002000 1.000000 0.990000 0.998000 1.000000 1.000000 1.000000 1.000000 1.000000 1.000000 1.000000 1.000000 1.000000 1.000000 1.000000 1.000000 1.000000 1.000000 1.000000 1.000000 1.000000 1.000000 1.000000 1.000000 1.000000 0.000000 0.000000 0.005000 0.005000 0.000000 10000 10000 0 1 10000 2055015230 0.000700 1681.428571
1.010000 1.002000 1.000000 0.990000 0.998000 1.000000 1.000000 1.000000 1.000000 1.000000 1.000000 1.000000 1.000000 1.000000 1.000000 1.000000 1.000000 1.000000 1.000000 1.000000 1.000000 1.000000 1.000000 1.000000 1.000000 1.000000 0.000000 0.000000 0.005000 0.005000 0.000000 10000 10000 0 1 10000 1688567204 0.000700 1640.142857
1.010000 1.002000 1.000000 0.990000 0.998000 1.000000 1.000000 1.000000 1.000000 1.000000 1.000000 1.000000 1.000000 1.000000 1.000000 1.000000 1.000000 1.000000 1.000000 1.000000 1.000000 1.000000 1.000000 1.000000 1.000000 1.000000 0.000000 0.000000 0.005000 0.005000 0.000000 10000 10000 0 1 10000 1596447278 0.000700 1624.857143
1.010000 1.002000 1.000000 0.990000 0.998000 1.000000 1.000000 1.000000 1.000000 1.000000 1.000000 1.000000 1.000000 1.000000 1.000000 1.000000 1.000000 1.000000 1.000000 1.000000 1.000000 1.000000 1.000000 1.000000 1.000000 1.000000 0.000000 0.000000 0.005000 0.005000 0.000000 10000 10000 0 1 10000 3832188220 0.000600 1809.833333
1.010000 1.002000 1.000000 0.990000 0.998000 1.000000 1.000000 1.000000 1.000000 1.000000 1.000000 1.000000 1.000000 1.000000 1.000000 1.000000 1.000000 1.000000 1.000000 1.000000 1.000000 1.000000 1.000000 1.000000 1.000000 1.000000 0.000000 0.000000 0.005000 0.005000 0.000000 10000 10000 0 1 10000 30350147 0.001100 1555.272727
1.010000 1.002000 1.000000 0.990000 0.998000 1.000000 1.000000 1.000000 1.000000 1.000000 1.000000 1.000000 1.000000 1.000000 1.000000 1.000000 1.000000 1.000000 1.000000 1.000000 1.000000 1.000000 1.000000 1.000000 1.000000 1.000000 0.000000 0.000000 0.005000 0.005000 0.000000 10000 10000 0 1 10000 3475487653 0.001500 1321.466667
1.010000 1.002000 1.000000 0.990000 0.998000 1.000000 1.000000 1.000000 1.000000 1.000000 1.000000 1.000000 1.000000 1.000000 1.000000 1.000000 1.000000 1.000000 1.000000 1.000000 1.000000 1.000000 1.000000 1.000000 1.000000 1.000000 0.000000 0.000000 0.005000 0.005000 0.000000 10000 10000 0 1 10000 2578254864 0.000600 1907.666667
1.010000 1.002000 1.000000 0.990000 0.998000 1.000000 1.000000 1.000000 1.000000 1.000000 1.000000 1.000000 1.000000 1.000000 1.000000 1.000000 1.000000 1.000000 1.000000 1.000000 1.000000 1.000000 1.000000 1.000000 1.000000 1.000000 0.000000 0.000000 0.005000 0.005000 0.000000 10000 10000 0 1 10000 1021123999 0.000700 1428.000000
1.010000 1.002000 1.000000 0.990000 0.998000 1.000000 1.000000 1.000000 1.000000 1.000000 1.000000 1.000000 1.000000 1.000000 1.000000 1.000000 1.000000 1.000000 1.000000 1.000000 1.000000 1.000000 1.000000 1.000000 1.000000 1.000000 0.000000 0.000000 0.005000 0.005000 0.000000 10000 10000 0 1 10000 3612755638 0.000800 1650.375000
1.010000 1.002000 1.000000 0.990000 0.998000 1.000000 1.000000 1.000000 1.000000 1.000000 1.000000 1.000000 1.000000 1.000000 1.000000 1.000000 1.000000 1.000000 1.000000 1.000000 1.000000 1.000000 1.000000 1.000000 1.000000 1.000000 0.000000 0.000000 0.005000 0.005000 0.000000 10000 10000 0 1 10000 1100359620 0.001300 1560.000000
1.010000 1.002000 1.000000 0.990000 0.998000 1.000000 1.000000 1.000000 1.000000 1.000000 1.000000 1.000000 1.000000 1.000000 1.000000 1.000000 1.000000 1.000000 1.000000 1.000000 1.000000 1.000000 1.000000 1.000000 1.000000 1.000000 0.000000 0.000000 0.005000 0.005000 0.000000 10000 10000 0 1 10000 2136596377 0.001000 2435.300000
1.010000 1.002000 1.000000 0.990000 0.998000 1.000000 1.000000 1.000000 1.000000 1.000000 1.000000 1.000000 1.000000 1.000000 1.000000 1.000000 1.000000 1.000000 1.000000 1.000000 1.000000 1.000000 1.000000 1.000000 1.000000 1.000000 0.000000 0.000000 0.005000 0.005000 0.000000 10000 10000 0 1 10000 2285846402 0.000600 1369.000000
1.010000 1.002000 1.000000 0.990000 0.998000 1.000000 1.000000 1.000000 1.000000 1.000000 1.000000 1.000000 1.000000 1.000000 1.000000 1.000000 1.000000 1.000000 1.000000 1.000000 1.000000 1.000000 1.000000 1.000000 1.000000 1.000000 0.000000 0.000000 0.005000 0.005000 0.000000 10000 10000 0 1 10000 3689750744 0.001200 1771.916667
1.010000 1.002000 1.000000 0.990000 0.998000 1.000000 1.000000 1.000000 1.000000 1.000000 1.000000 1.000000 1.000000 1.000000 1.000000 1.000000 1.000000 1.000000 1.000000 1.000000 1.000000 1.000000 1.000000 1.000000 1.000000 1.000000 0.000000 0.000000 0.005000 0.005000 0.000000 10000 10000 0 1 10000 919692572 0.001600 1587.625000
1.010000 1.002000 1.000000 0.990000 0.998000 1.000000 1.000000 1.000000 1.000000 1.000000 1.000000 1.000000 1.000000 1.000000 1.000000 1.000000 1.000000 1.000000 1.000000 1.000000 1.000000 1.000000 1.000000 1.000000 1.000000 1.000000 0.000000 0.000000 0.005000 0.005000 0.000000 10000 10000 0 1 10000 738927952 0.000900 1976.444444
1.010000 1.002000 1.000000 0.990000 0.998000 1.000000 1.000000 1.000000 1.000000 1.000000 1.000000 1.000000 1.000000 1.000000 1.000000 1.000000 1.000000 1.000000 1.000000 1.000000 1.000000 1.000000 1.000000 1.000000 1.000000 1.000000 0.000000 0.000000 0.005000 0.005000 0.000000 10000 10000 0 1 10000 4060403173 0.000500 1131.600000
1.010000 1.002000 1.000000 0.990000 0.998000 1.000000 1.000000 1.000000 1.000000 1.000000 1.000000 1.000000 1.000000 1.000000 1.000000 1.000000 1.000000 1.000000 1.000000 1.000000 1.000000 1.000000 1.000000 1.000000 1.000000 1.000000 0.000000 0.000000 0.005000 0.005000 0.000000 10000 10000 0 1 10000 1810505586 0.001500 1428.200000
1.010000 1.002000 1.000000 0.990000 0.998000 1.000000 1.000000 1.000000 1.000000 1.000000 1.000000 1.000000 1.000000 1.000000 1.000000 1.000000 1.000000 1.000000 1.000000 1.000000 1.000000 1.000000 1.000000 1.000000 1.000000 1.000000 0.000000 0.000000 0.005000 0.005000 0.000000 10000 10000 0 1 10000 4123174952 0.001400 1880.928571
1.010000 1.002000 1.000000 0.990000 0.998000 1.000000 1.000000 1.000000 1.000000 1.000000 1.000000 1.000000 1.000000 1.000000 1.000000 1.000000 1.000000 1.000000 1.000000 1.000000 1.000000 1.000000 1.000000 1.000000 1.000000 1.000000 0.000000 0.000000 0.005000 0.005000 0.000000 10000 10000 0 1 10000 1846913555 0.000600 1125.833333
1.010000 1.002000 1.000000 0.990000 0.998000 1.000000 1.000000 1.000000 1.000000 1.000000 1.000000 1.000000 1.000000 1.000000 1.000000 1.000000 1.000000 1.000000 1.000000 1.000000 1.000000 1.000000 1.000000 1.000000 1.000000 1.000000 0.000000 0.000000 0.005000 0.005000 0.000000 10000 10000 0 1 10000 3855966999 0.000700 1464.000000
1.010000 1.002000 1.000000 0.990000 0.998000 1.000000 1.000000 1.000000 1.000000 1.000000 1.000000 1.000000 1.000000 1.000000 1.000000 1.000000 1.000000 1.000000 1.000000 1.000000 1.000000 1.000000 1.000000 1.000000 1.000000 1.000000 0.000000 0.000000 0.005000 0.005000 0.000000 10000 10000 0 1 10000 4191638692 0.000900 1701.111111
1.010000 1.002000 1.000000 0.990000 0.998000 1.000000 1.000000 1.000000 1.000000 1.000000 1.000000 1.000000 1.000000 1.000000 1.000000 1.000000 1.000000 1.000000 1.000000 1.000000 1.000000 1.000000 1.000000 1.000000 1.000000 1.000000 0.000000 0.000000 0.005000 0.005000 0.000000 10000 10000 0 1 10000 2739008738 0.001100 1747.272727
1.010000 1.002000 1.000000 0.990000 0.998000 1.000000 1.000000 1.000000 1.000000 1.000000 1.000000 1.000000 1.000000 1.000000 1.000000 1.000000 1.000000 1.000000 1.000000 1.000000 1.000000 1.000000 1.000000 1.000000 1.000000 1.000000 0.000000 0.000000 0.005000 0.005000 0.000000 10000 10000 0 1 10000 4135315477 0.000900 1623.444444
1.010000 1.002000 1.000000 0.990000 0.998000 1.000000 1.000000 1.000000 1.000000 1.000000 1.000000 1.000000 1.000000 1.000000 1.000000 1.000000 1.000000 1.000000 1.000000 1.000000 1.000000 1.000000 1.000000 1.000000 1.000000 1.000000 0.000000 0.000000 0.005000 0.005000 0.000000 10000 10000 0 1 10000 3202936821 0.001300 1515.000000
1.010000 1.002000 1.000000 0.990000 0.998000 1.000000 1.000000 1.000000 1.000000 1.000000 1.000000 1.000000 1.000000 1.000000 1.000000 1.000000 1.000000 1.000000 1.000000 1.000000 1.000000 1.000000 1.000000 1.000000 1.000000 1.000000 0.000000 0.000000 0.005000 0.005000 0.000000 10000 10000 0 1 10000 2974626891 0.000800 1260.000000
1.010000 1.002000 1.000000 0.990000 0.998000 1.000000 1.000000 1.000000 1.000000 1.000000 1.000000 1.000000 1.000000 1.000000 1.000000 1.000000 1.000000 1.000000 1.000000 1.000000 1.000000 1.000000 1.000000 1.000000 1.000000 1.000000 0.000000 0.000000 0.005000 0.005000 0.000000 10000 10000 0 1 10000 2700189113 0.000800 1518.125000
1.010000 1.002000 1.000000 0.990000 0.998000 1.000000 1.000000 1.000000 1.000000 1.000000 1.000000 1.000000 1.000000 1.000000 1.000000 1.000000 1.000000 1.000000 1.000000 1.000000 1.000000 1.000000 1.000000 1.000000 1.000000 1.000000 0.000000 0.000000 0.005000 0.005000 0.000000 10000 10000 0 1 10000 1660860188 0.000700 1066.000000
1.010000 1.002000 1.000000 0.990000 0.998000 1.000000 1.000000 1.000000 1.000000 1.000000 1.000000 1.000000 1.000000 1.000000 1.000000 1.000000 1.000000 1.000000 1.000000 1.000000 1.000000 1.000000 1.000000 1.000000 1.000000 1.000000 0.000000 0.000000 0.005000 0.005000 0.000000 10000 10000 0 1 10000 2746599053 0.000500 1351.600000
1.010000 1.002000 1.000000 0.990000 0.998000 1.000000 1.000000 1.000000 1.000000 1.000000 1.000000 1.000000 1.000000 1.000000 1.000000 1.000000 1.000000 1.000000 1.000000 1.000000 1.000000 1.000000 1.000000 1.000000 1.000000 1.000000 0.000000 0.000000 0.005000 0.005000 0.000000 10000 10000 0 1 10000 3836196293 0.001100 1655.272727
1.010000 1.002000 1.000000 0.990000 0.998000 1.000000 1.000000 1.000000 1.000000 1.000000 1.000000 1.000000 1.000000 1.000000 1.000000 1.000000 1.000000 1.000000 1.000000 1.000000 1.000000 1.000000 1.000000 1.000000 1.000000 1.000000 0.000000 0.000000 0.005000 0.005000 0.000000 10000 10000 0 1 10000 4055614440 0.000800 1198.375000
1.010000 1.002000 1.000000 0.990000 0.998000 1.000000 1.000000 1.000000 1.000000 1.000000 1.000000 1.000000 1.000000 1.000000 1.000000 1.000000 1.000000 1.000000 1.000000 1.000000 1.000000 1.000000 1.000000 1.000000 1.000000 1.000000 0.000000 0.000000 0.005000 0.005000 0.000000 10000 10000 0 1 10000 3061273393 0.000400 1549.500000
1.010000 1.002000 1.000000 0.990000 0.998000 1.000000 1.000000 1.000000 1.000000 1.000000 1.000000 1.000000 1.000000 1.000000 1.000000 1.000000 1.000000 1.000000 1.000000 1.000000 1.000000 1.000000 1.000000 1.000000 1.000000 1.000000 0.000000 0.000000 0.005000 0.005000 0.000000 10000 10000 0 1 10000 1938577576 0.000900 1702.000000
1.010000 1.002000 1.000000 0.990000 0.998000 1.000000 1.000000 1.000000 1.000000 1.000000 1.000000 1.000000 1.000000 1.000000 1.000000 1.000000 1.000000 1.000000 1.000000 1.000000 1.000000 1.000000 1.000000 1.000000 1.000000 1.000000 0.000000 0.000000 0.005000 0.005000 0.000000 10000 10000 0 1 10000 1596227566 0.000900 1635.000000
1.010000 1.002000 1.000000 0.990000 0.998000 1.000000 1.000000 1.000000 1.000000 1.000000 1.000000 1.000000 1.000000 1.000000 1.000000 1.000000 1.000000 1.000000 1.000000 1.000000 1.000000 1.000000 1.000000 1.000000 1.000000 1.000000 0.000000 0.000000 0.005000 0.005000 0.000000 10000 10000 0 1 10000 3061335819 0.001000 2012.600000
1.010000 1.002000 1.000000 0.990000 0.998000 1.000000 1.000000 1.000000 1.000000 1.000000 1.000000 1.000000 1.000000 1.000000 1.000000 1.000000 1.000000 1.000000 1.000000 1.000000 1.000000 1.000000 1.000000 1.000000 1.000000 1.000000 0.000000 0.000000 0.005000 0.005000 0.000000 10000 10000 0 1 10000 3531691096 0.001000 1494.100000
1.010000 1.002000 1.000000 0.990000 0.998000 1.000000 1.000000 1.000000 1.000000 1.000000 1.000000 1.000000 1.000000 1.000000 1.000000 1.000000 1.000000 1.000000 1.000000 1.000000 1.000000 1.000000 1.000000 1.000000 1.000000 1.000000 0.000000 0.000000 0.005000 0.005000 0.000000 10000 10000 0 1 10000 3657837104 0.000600 1825.166667
1.010000 1.002000 1.000000 0.990000 0.998000 1.000000 1.000000 1.000000 1.000000 1.000000 1.000000 1.000000 1.000000 1.000000 1.000000 1.000000 1.000000 1.000000 1.000000 1.000000 1.000000 1.000000 1.000000 1.000000 1.000000 1.000000 0.000000 0.000000 0.005000 0.005000 0.000000 10000 10000 0 1 10000 2230527546 0.000400 1469.000000
1.010000 1.002000 1.000000 0.990000 0.998000 1.000000 1.000000 1.000000 1.000000 1.000000 1.000000 1.000000 1.000000 1.000000 1.000000 1.000000 1.000000 1.000000 1.000000 1.000000 1.000000 1.000000 1.000000 1.000000 1.000000 1.000000 0.000000 0.000000 0.005000 0.005000 0.000000 10000 10000 0 1 10000 1395350019 0.000600 1895.500000
1.010000 1.002000 1.000000 0.990000 0.998000 1.000000 1.000000 1.000000 1.000000 1.000000 1.000000 1.000000 1.000000 1.000000 1.000000 1.000000 1.000000 1.000000 1.000000 1.000000 1.000000 1.000000 1.000000 1.000000 1.000000 1.000000 0.000000 0.000000 0.005000 0.005000 0.000000 10000 10000 0 1 10000 2880928901 0.000400 1352.000000
1.010000 1.002000 1.000000 0.990000 0.998000 1.000000 1.000000 1.000000 1.000000 1.000000 1.000000 1.000000 1.000000 1.000000 1.000000 1.000000 1.000000 1.000000 1.000000 1.000000 1.000000 1.000000 1.000000 1.000000 1.000000 1.000000 0.000000 0.000000 0.005000 0.005000 0.000000 10000 10000 0 1 10000 2236625065 0.000800 1221.875000
1.010000 1.002000 1.000000 0.990000 0.998000 1.000000 1.000000 1.000000 1.000000 1.000000 1.000000 1.000000 1.000000 1.000000 1.000000 1.000000 1.000000 1.000000 1.000000 1.000000 1.000000 1.000000 1.000000 1.000000 1.000000 1.000000 0.000000 0.000000 0.005000 0.005000 0.000000 10000 10000 0 1 10000 3357296166 0.000800 1189.375000
1.010000 1.002000 1.000000 0.990000 0.998000 1.000000 1.000000 1.000000 1.000000 1.000000 1.000000 1.000000 1.000000 1.000000 1.000000 1.000000 1.000000 1.000000 1.000000 1.000000 1.000000 1.000000 1.000000 1.000000 1.000000 1.000000 0.000000 0.000000 0.005000 0.005000 0.000000 10000 10000 0 1 10000 3861400394 0.001000 1164.500000
1.010000 1.002000 1.000000 0.990000 0.998000 1.000000 1.000000 1.000000 1.000000 1.000000 1.000000 1.000000 1.000000 1.000000 1.000000 1.000000 1.000000 1.000000 1.000000 1.000000 1.000000 1.000000 1.000000 1.000000 1.000000 1.000000 0.000000 0.000000 0.005000 0.005000 0.000000 10000 10000 0 1 10000 4121241820 0.001100 1477.545455
1.010000 1.002000 1.000000 0.990000 0.998000 1.000000 1.000000 1.000000 1.000000 1.000000 1.000000 1.000000 1.000000 1.000000 1.000000 1.000000 1.000000 1.000000 1.000000 1.000000 1.000000 1.000000 1.000000 1.000000 1.000000 1.000000 0.000000 0.000000 0.005000 0.005000 0.000000 10000 10000 0 1 10000 1946681149 0.001300 1392.076923
1.010000 1.002000 1.000000 0.990000 0.998000 1.000000 1.000000 1.000000 1.000000 1.000000 1.000000 1.000000 1.000000 1.000000 1.000000 1.000000 1.000000 1.000000 1.000000 1.000000 1.000000 1.000000 1.000000 1.000000 1.000000 1.000000 0.000000 0.000000 0.005000 0.005000 0.000000 10000 10000 0 1 10000 4188247593 0.000500 1659.400000
1.010000 1.002000 1.000000 0.990000 0.998000 1.000000 1.000000 1.000000 1.000000 1.000000 1.000000 1.000000 1.000000 1.000000 1.000000 1.000000 1.000000 1.000000 1.000000 1.000000 1.000000 1.000000 1.000000 1.000000 1.000000 1.000000 0.000000 0.000000 0.005000 0.005000 0.000000 10000 10000 0 1 10000 273260534 0.000700 1362.571429
1.010000 1.002000 1.000000 0.990000 0.998000 1.000000 1.000000 1.000000 1.000000 1.000000 1.000000 1.000000 1.000000 1.000000 1.000000 1.000000 1.000000 1.000000 1.000000 1.000000 1.000000 1.000000 1.000000 1.000000 1.000000 1.000000 0.000000 0.000000 0.005000 0.005000 0.000000 10000 10000 0 1 10000 3237271349 0.001300 1655.846154
1.010000 1.002000 1.000000 0.990000 0.998000 1.000000 1.000000 1.000000 1.000000 1.000000 1.000000 1.000000 1.000000 1.000000 1.000000 1.000000 1.000000 1.000000 1.000000 1.000000 1.000000 1.000000 1.000000 1.000000 1.000000 1.000000 0.000000 0.000000 0.005000 0.005000 0.000000 10000 10000 0 1 10000 1265632431 0.000600 2277.333333
1.010000 1.002000 1.000000 0.990000 0.998000 1.000000 1.000000 1.000000 1.000000 1.000000 1.000000 1.000000 1.000000 1.000000 1.000000 1.000000 1.000000 1.000000 1.000000 1.000000 1.000000 1.000000 1.000000 1.000000 1.000000 1.000000 0.000000 0.000000 0.005000 0.005000 0.000000 10000 10000 0 1 10000 3931857731 0.000900 1319.222222
1.010000 1.002000 1.000000 0.990000 0.998000 1.000000 1.000000 1.000000 1.000000 1.000000 1.000000 1.000000 1.000000 1.000000 1.000000 1.000000 1.000000 1.000000 1.000000 1.000000 1.000000 1.000000 1.000000 1.000000 1.000000 1.000000 0.000000 0.000000 0.005000 0.005000 0.000000 10000 10000 0 1 10000 577385765 0.000900 1449.666667
1.010000 1.002000 1.000000 0.990000 0.998000 1.000000 1.000000 1.000000 1.000000 1.000000 1.000000 1.000000 1.000000 1.000000 1.000000 1.000000 1.000000 1.000000 1.000000 1.000000 1.000000 1.000000 1.000000 1.000000 1.000000 1.000000 0.000000 0.000000 0.005000 0.005000 0.000000 10000 10000 0 1 10000 1609856810 0.001100 1402.909091
1.010000 1.002000 1.000000 0.990000 0.998000 1.000000 1.000000 1.000000 1.000000 1.000000 1.000000 1.000000 1.000000 1.000000 1.000000 1.000000 1.000000 1.000000 1.000000 1.000000 1.000000 1.000000 1.000000 1.000000 1.000000 1.000000 0.000000 0.000000 0.005000 0.005000 0.000000 10000 10000 0 1 10000 869784896 0.001000 1093.300000
1.010000 1.002000 1.000000 0.990000 0.998000 1.000000 1.000000 1.000000 1.000000 1.000000 1.000000 1.000000 1.000000 1.000000 1.000000 1.000000 1.000000 1.000000 1.000000 1.000000 1.000000 1.000000 1.000000 1.000000 1.000000 1.000000 0.000000 0.000000 0.005000 0.005000 0.000000 10000 10000 0 1 10000 2226427488 0.000700 1796.428571
1.010000 1.002000 1.000000 0.990000 0.998000 1.000000 1.000000 1.000000 1.000000 1.000000 1.000000 1.000000 1.000000 1.000000 1.000000 1.000000 1.000000 1.000000 1.000000 1.000000 1.000000 1.000000 1.000000 1.000000 1.000000 1.000000 0.000000 0.000000 0.005000 0.005000 0.000000 10000 10000 0 1 10000 3816153656 0.000800 992.875000
1.010000 1.002000 1.000000 0.990000 0.998000 1.000000 1.000000 1.000000 1.000000 1.000000 1.000000 1.000000 1.000000 1.000000 1.000000 1.000000 1.000000 1.000000 1.000000 1.000000 1.000000 1.000000 1.000000 1.000000 1.000000 1.000000 0.000000 0.000000 0.005000 0.005000 0.000000 10000 10000 0 1 10000 1018026654 0.000900 1373.222222
1.010000 1.002000 1.000000 0.990000 0.998000 1.000000 1.000000 1.000000 1.000000 1.000000 1.000000 1.000000 1.000000 1.000000 1.000000 1.000000 1.000000 1.000000 1.000000 1.000000 1.000000 1.000000 1.000000 1.000000 1.000000 1.000000 0.000000 0.000000 0.005000 0.005000 0.000000 10000 10000 0 1 10000 4040301160 0.001300 1798.307692
1.010000 1.002000 1.000000 0.990000 0.998000 1.000000 1.000000 1.000000 1.000000 1.000000 1.000000 1.000000 1.000000 1.000000 1.000000 1.000000 1.000000 1.000000 1.000000 1.000000 1.000000 1.000000 1.000000 1.000000 1.000000 1.000000 0.000000 0.000000 0.005000 0.005000 0.000000 10000 10000 0 1 10000 1513133663 0.001400 1491.785714
1.010000 1.002000 1.000000 0.990000 0.998000 1.000000 1.000000 1.000000 1.000000 1.000000 1.000000 1.000000 1.000000 1.000000 1.000000 1.000000 1.000000 1.000000 1.000000 1.000000 1.000000 1.000000 1.000000 1.000000 1.000000 1.000000 0.000000 0.000000 0.005000 0.005000 0.000000 10000 10000 0 1 10000 4114565559 0.000900 1484.222222
1.010000 1.002000 1.000000 0.990000 0.998000 1.000000 1.000000 1.000000 1.000000 1.000000 1.000000 1.000000 1.000000 1.000000 1.000000 1.000000 1.000000 1.000000 1.000000 1.000000 1.000000 1.000000 1.000000 1.000000 1.000000 1.000000 0.000000 0.000000 0.005000 0.005000 0.000000 10000 10000 0 1 10000 165026714 0.000900 1785.888889
1.010000 1.002000 1.000000 0.990000 0.998000 1.000000 1.000000 1.000000 1.000000 1.000000 1.000000 1.000000 1.000000 1.000000 1.000000 1.000000 1.000000 1.000000 1.000000 1.000000 1.000000 1.000000 1.000000 1.000000 1.000000 1.000000 0.000000 0.000000 0.005000 0.005000 0.000000 10000 10000 0 1 10000 473849071 0.000800 1257.625000
1.010000 1.002000 1.000000 0.990000 0.998000 1.000000 1.000000 1.000000 1.000000 1.000000 1.000000 1.000000 1.000000 1.000000 1.000000 1.000000 1.000000 1.000000 1.000000 1.000000 1.000000 1.000000 1.000000 1.000000 1.000000 1.000000 0.000000 0.000000 0.005000 0.005000 0.000000 10000 10000 0 1 10000 2603465104 0.001500 1389.533333
1.010000 1.002000 1.000000 0.990000 0.998000 1.000000 1.000000 1.000000 1.000000 1.000000 1.000000 1.000000 1.000000 1.000000 1.000000 1.000000 1.000000 1.000000 1.000000 1.000000 1.000000 1.000000 1.000000 1.000000 1.000000 1.000000 0.000000 0.000000 0.005000 0.005000 0.000000 10000 10000 0 1 10000 1218062999 0.000500 2414.200000
1.010000 1.002000 1.000000 0.990000 0.998000 1.000000 1.000000 1.000000 1.000000 1.000000 1.000000 1.000000 1.000000 1.000000 1.000000 1.000000 1.000000 1.000000 1.000000 1.000000 1.000000 1.000000 1.000000 1.000000 1.000000 1.000000 0.000000 0.000000 0.005000 0.005000 0.000000 10000 10000 0 1 10000 2530522040 0.000000 -nan
1.010000 1.002000 1.000000 0.990000 0.998000 1.000000 1.000000 1.000000 1.000000 1.000000 1.000000 1.000000 1.000000 1.000000 1.000000 1.000000 1.000000 1.000000 1.000000 1.000000 1.000000 1.000000 1.000000 1.000000 1.000000 1.000000 0.000000 0.000000 0.005000 0.005000 0.000000 10000 10000 0 1 10000 4272504852 0.001200 1525.500000
1.010000 1.002000 1.000000 0.990000 0.998000 1.000000 1.000000 1.000000 1.000000 1.000000 1.000000 1.000000 1.000000 1.000000 1.000000 1.000000 1.000000 1.000000 1.000000 1.000000 1.000000 1.000000 1.000000 1.000000 1.000000 1.000000 0.000000 0.000000 0.005000 0.005000 0.000000 10000 10000 0 1 10000 3914259887 0.000700 1803.714286
1.010000 1.002000 1.000000 0.990000 0.998000 1.000000 1.000000 1.000000 1.000000 1.000000 1.000000 1.000000 1.000000 1.000000 1.000000 1.000000 1.000000 1.000000 1.000000 1.000000 1.000000 1.000000 1.000000 1.000000 1.000000 1.000000 0.000000 0.000000 0.005000 0.005000 0.000000 10000 10000 0 1 10000 4042926655 0.000600 889.000000
1.010000 1.002000 1.000000 0.990000 0.998000 1.000000 1.000000 1.000000 1.000000 1.000000 1.000000 1.000000 1.000000 1.000000 1.000000 1.000000 1.000000 1.000000 1.000000 1.000000 1.000000 1.000000 1.000000 1.000000 1.000000 1.000000 0.000000 0.000000 0.005000 0.005000 0.000000 10000 10000 0 1 10000 696336312 0.000800 1420.250000
1.010000 1.002000 1.000000 0.990000 0.998000 1.000000 1.000000 1.000000 1.000000 1.000000 1.000000 1.000000 1.000000 1.000000 1.000000 1.000000 1.000000 1.000000 1.000000 1.000000 1.000000 1.000000 1.000000 1.000000 1.000000 1.000000 0.000000 0.000000 0.005000 0.005000 0.000000 10000 10000 0 1 10000 3123411716 0.000500 1794.200000
1.010000 1.002000 1.000000 0.990000 0.998000 1.000000 1.000000 1.000000 1.000000 1.000000 1.000000 1.000000 1.000000 1.000000 1.000000 1.000000 1.000000 1.000000 1.000000 1.000000 1.000000 1.000000 1.000000 1.000000 1.000000 1.000000 0.000000 0.000000 0.005000 0.005000 0.000000 10000 10000 0 1 10000 1639887095 0.001300 1588.692308
1.010000 1.002000 1.000000 0.990000 0.998000 1.000000 1.000000 1.000000 1.000000 1.000000 1.000000 1.000000 1.000000 1.000000 1.000000 1.000000 1.000000 1.000000 1.000000 1.000000 1.000000 1.000000 1.000000 1.000000 1.000000 1.000000 0.000000 0.000000 0.005000 0.005000 0.000000 10000 10000 0 1 10000 4044715137 0.001200 1555.416667
1.010000 1.002000 1.000000 0.990000 0.998000 1.000000 1.000000 1.000000 1.000000 1.000000 1.000000 1.000000 1.000000 1.000000 1.000000 1.000000 1.000000 1.000000 1.000000 1.000000 1.000000 1.000000 1.000000 1.000000 1.000000 1.000000 0.000000 0.000000 0.005000 0.005000 0.000000 10000 10000 0 1 10000 3063605826 0.001200 1561.333333
1.010000 1.002000 1.000000 0.990000 0.998000 1.000000 1.000000 1.000000 1.000000 1.000000 1.000000 1.000000 1.000000 1.000000 1.000000 1.000000 1.000000 1.000000 1.000000 1.000000 1.000000 1.000000 1.000000 1.000000 1.000000 1.000000 0.000000 0.000000 0.005000 0.005000 0.000000 10000 10000 0 1 10000 3010322972 0.000600 1710.833333
1.010000 1.002000 1.000000 0.990000 0.998000 1.000000 1.000000 1.000000 1.000000 1.000000 1.000000 1.000000 1.000000 1.000000 1.000000 1.000000 1.000000 1.000000 1.000000 1.000000 1.000000 1.000000 1.000000 1.000000 1.000000 1.000000 0.000000 0.000000 0.005000 0.005000 0.000000 10000 10000 0 1 10000 994322480 0.001400 1826.785714
1.010000 1.002000 1.000000 0.990000 0.998000 1.000000 1.000000 1.000000 1.000000 1.000000 1.000000 1.000000 1.000000 1.000000 1.000000 1.000000 1.000000 1.000000 1.000000 1.000000 1.000000 1.000000 1.000000 1.000000 1.000000 1.000000 0.000000 0.000000 0.005000 0.005000 0.000000 10000 10000 0 1 10000 2461747507 0.000700 1328.714286
1.010000 1.002000 1.000000 0.990000 0.998000 1.000000 1.000000 1.000000 1.000000 1.000000 1.000000 1.000000 1.000000 1.000000 1.000000 1.000000 1.000000 1.000000 1.000000 1.000000 1.000000 1.000000 1.000000 1.000000 1.000000 1.000000 0.000000 0.000000 0.005000 0.005000 0.000000 10000 10000 0 1 10000 3428608873 0.000400 2296.000000
1.010000 1.002000 1.000000 0.990000 0.998000 1.000000 1.000000 1.000000 1.000000 1.000000 1.000000 1.000000 1.000000 1.000000 1.000000 1.000000 1.000000 1.000000 1.000000 1.000000 1.000000 1.000000 1.000000 1.000000 1.000000 1.000000 0.000000 0.000000 0.005000 0.005000 0.000000 10000 10000 0 1 10000 1141122020 0.000700 1308.714286
1.010000 1.002000 1.000000 0.990000 0.998000 1.000000 1.000000 1.000000 1.000000 1.000000 1.000000 1.000000 1.000000 1.000000 1.000000 1.000000 1.000000 1.000000 1.000000 1.000000 1.000000 1.000000 1.000000 1.000000 1.000000 1.000000 0.000000 0.000000 0.005000 0.005000 0.000000 10000 10000 0 1 10000 2321244315 0.000900 2048.333333
1.010000 1.002000 1.000000 0.990000 0.998000 1.000000 1.000000 1.000000 1.000000 1.000000 1.000000 1.000000 1.000000 1.000000 1.000000 1.000000 1.000000 1.000000 1.000000 1.000000 1.000000 1.000000 1.000000 1.000000 1.000000 1.000000 0.000000 0.000000 0.005000 0.005000 0.000000 10000 10000 0 1 10000 4206677126 0.000900 1710.666667
1.010000 1.002000 1.000000 0.990000 0.998000 1.000000 1.000000 1.000000 1.000000 1.000000 1.000000 1.000000 1.000000 1.000000 1.000000 1.000000 1.000000 1.000000 1.000000 1.000000 1.000000 1.000000 1.000000 1.000000 1.000000 1.000000 0.000000 0.000000 0.005000 0.005000 0.000000 10000 10000 0 1 10000 3661462916 0.000600 1485.333333
1.010000 1.002000 1.000000 0.990000 0.998000 1.000000 1.000000 1.000000 1.000000 1.000000 1.000000 1.000000 1.000000 1.000000 1.000000 1.000000 1.000000 1.000000 1.000000 1.000000 1.000000 1.000000 1.000000 1.000000 1.000000 1.000000 0.000000 0.000000 0.005000 0.005000 0.000000 10000 10000 0 1 10000 3841081149 0.000600 1460.500000
1.010000 1.002000 1.000000 0.990000 0.998000 1.000000 1.000000 1.000000 1.000000 1.000000 1.000000 1.000000 1.000000 1.000000 1.000000 1.000000 1.000000 1.000000 1.000000 1.000000 1.000000 1.000000 1.000000 1.000000 1.000000 1.000000 0.000000 0.000000 0.005000 0.005000 0.000000 10000 10000 0 1 10000 1623587436 0.001100 1353.545455
1.010000 1.002000 1.000000 0.990000 0.998000 1.000000 1.000000 1.000000 1.000000 1.000000 1.000000 1.000000 1.000000 1.000000 1.000000 1.000000 1.000000 1.000000 1.000000 1.000000 1.000000 1.000000 1.000000 1.000000 1.000000 1.000000 0.000000 0.000000 0.005000 0.005000 0.000000 10000 10000 0 1 10000 1940263438 0.001200 1445.416667
1.010000 1.002000 1.000000 0.990000 0.998000 1.000000 1.000000 1.000000 1.000000 1.000000 1.000000 1.000000 1.000000 1.000000 1.000000 1.000000 1.000000 1.000000 1.000000 1.000000 1.000000 1.000000 1.000000 1.000000 1.000000 1.000000 0.000000 0.000000 0.005000 0.005000 0.000000 10000 10000 0 1 10000 949533986 0.000600 1687.666667
1.010000 1.002000 1.000000 0.990000 0.998000 1.000000 1.000000 1.000000 1.000000 1.000000 1.000000 1.000000 1.000000 1.000000 1.000000 1.000000 1.000000 1.000000 1.000000 1.000000 1.000000 1.000000 1.000000 1.000000 1.000000 1.000000 0.000000 0.000000 0.005000 0.005000 0.000000 10000 10000 0 1 10000 1840646924 0.001300 1847.307692
1.010000 1.002000 1.000000 0.990000 0.998000 1.000000 1.000000 1.000000 1.000000 1.000000 1.000000 1.000000 1.000000 1.000000 1.000000 1.000000 1.000000 1.000000 1.000000 1.000000 1.000000 1.000000 1.000000 1.000000 1.000000 1.000000 0.000000 0.000000 0.005000 0.005000 0.000000 10000 10000 0 1 10000 1634847287 0.000900 1371.222222
1.010000 1.002000 1.000000 0.990000 0.998000 1.000000 1.000000 1.000000 1.000000 1.000000 1.000000 1.000000 1.000000 1.000000 1.000000 1.000000 1.000000 1.000000 1.000000 1.000000 1.000000 1.000000 1.000000 1.000000 1.000000 1.000000 0.000000 0.000000 0.005000 0.005000 0.000000 10000 10000 0 1 10000 2624496677 0.000600 1694.000000
1.010000 1.002000 1.000000 0.990000 0.998000 1.000000 1.000000 1.000000 1.000000 1.000000 1.000000 1.000000 1.000000 1.000000 1.000000 1.000000 1.000000 1.000000 1.000000 1.000000 1.000000 1.000000 1.000000 1.000000 1.000000 1.000000 0.000000 0.000000 0.005000 0.005000 0.000000 10000 10000 0 1 10000 1285280266 0.000900 1281.000000
1.010000 1.002000 1.000000 0.990000 0.998000 1.000000 1.000000 1.000000 1.000000 1.000000 1.000000 1.000000 1.000000 1.000000 1.000000 1.000000 1.000000 1.000000 1.000000 1.000000 1.000000 1.000000 1.000000 1.000000 1.000000 1.000000 0.000000 0.000000 0.005000 0.005000 0.000000 10000 10000 0 1 10000 473450512 0.001200 1787.000000
1.010000 1.002000 1.000000 0.990000 0.998000 1.000000 1.000000 1.000000 1.000000 1.000000 1.000000 1.000000 1.000000 1.000000 1.000000 1.000000 1.000000 1.000000 1.000000 1.000000 1.000000 1.000000 1.000000 1.000000 1.000000 1.000000 0.000000 0.000000 0.005000 0.005000 0.000000 10000 10000 0 1 10000 3901338488 0.001000 1749.400000
1.010000 1.002000 1.000000 0.990000 0.998000 1.000000 1.000000 1.000000 1.000000 1.000000 1.000000 1.000000 1.000000 1.000000 1.000000 1.000000 1.000000 1.000000 1.000000 1.000000 1.000000 1.000000 1.000000 1.000000 1.000000 1.000000 0.000000 0.000000 0.005000 0.005000 0.000000 10000 10000 0 1 10000 912835016 0.000500 1337.000000
1.010000 1.002000 1.000000 0.990000 0.998000 1.000000 1.000000 1.000000 1.000000 1.000000 1.000000 1.000000 1.000000 1.000000 1.000000 1.000000 1.000000 1.000000 1.000000 1.000000 1.000000 1.000000 1.000000 1.000000 1.000000 1.000000 0.000000 0.000000 0.005000 0.005000 0.000000 10000 10000 0 1 10000 2987060402 0.000700 1275.428571
1.010000 1.002000 1.000000 0.990000 0.998000 1.000000 1.000000 1.000000 1.000000 1.000000 1.000000 1.000000 1.000000 1.000000 1.000000 1.000000 1.000000 1.000000 1.000000 1.000000 1.000000 1.000000 1.000000 1.000000 1.000000 1.000000 0.000000 0.000000 0.005000 0.005000 0.000000 10000 10000 0 1 10000 984177178 0.000800 1268.000000
1.010000 1.002000 1.000000 0.990000 0.998000 1.000000 1.000000 1.000000 1.000000 1.000000 1.000000 1.000000 1.000000 1.000000 1.000000 1.000000 1.000000 1.000000 1.000000 1.000000 1.000000 1.000000 1.000000 1.000000 1.000000 1.000000 0.000000 0.000000 0.005000 0.005000 0.000000 10000 10000 0 1 10000 2460895047 0.000600 940.666667
1.010000 1.002000 1.000000 0.990000 0.998000 1.000000 1.000000 1.000000 1.000000 1.000000 1.000000 1.000000 1.000000 1.000000 1.000000 1.000000 1.000000 1.000000 1.000000 1.000000 1.000000 1.000000 1.000000 1.000000 1.000000 1.000000 0.000000 0.000000 0.005000 0.005000 0.000000 10000 10000 0 1 10000 2651367977 0.000900 1710.444444
1.010000 1.002000 1.000000 0.990000 0.998000 1.000000 1.000000 1.000000 1.000000 1.000000 1.000000 1.000000 1.000000 1.000000 1.000000 1.000000 1.000000 1.000000 1.000000 1.000000 1.000000 1.000000 1.000000 1.000000 1.000000 1.000000 0.000000 0.000000 0.005000 0.005000 0.000000 10000 10000 0 1 10000 3599219496 0.000700 1507.000000
1.010000 1.002000 1.000000 0.990000 0.998000 1.000000 1.000000 1.000000 1.000000 1.000000 1.000000 1.000000 1.000000 1.000000 1.000000 1.000000 1.000000 1.000000 1.000000 1.000000 1.000000 1.000000 1.000000 1.000000 1.000000 1.000000 0.000000 0.000000 0.005000 0.005000 0.000000 10000 10000 0 1 10000 2735877644 0.001200 1850.250000
1.010000 1.002000 1.000000 0.990000 0.998000 1.000000 1.000000 1.000000 1.000000 1.000000 1.000000 1.000000 1.000000 1.000000 1.000000 1.000000 1.000000 1.000000 1.000000 1.000000 1.000000 1.000000 1.000000 1.000000 1.000000 1.000000 0.000000 0.000000 0.005000 0.005000 0.000000 10000 10000 0 1 10000 3214804404 0.000500 1168.200000
1.010000 1.002000 1.000000 0.990000 0.998000 1.000000 1.000000 1.000000 1.000000 1.000000 1.000000 1.000000 1.000000 1.000000 1.000000 1.000000 1.000000 1.000000 1.000000 1.000000 1.000000 1.000000 1.000000 1.000000 1.000000 1.000000 0.000000 0.000000 0.005000 0.005000 0.000000 10000 10000 0 1 10000 1861420127 0.000600 1608.666667
1.010000 1.002000 1.000000 0.990000 0.998000 1.000000 1.000000 1.000000 1.000000 1.000000 1.000000 1.000000 1.000000 1.000000 1.000000 1.000000 1.000000 1.000000 1.000000 1.000000 1.000000 1.000000 1.000000 1.000000 1.000000 1.000000 0.000000 0.000000 0.005000 0.005000 0.000000 10000 10000 0 1 10000 885089198 0.000800 1776.375000
1.010000 1.002000 1.000000 0.990000 0.998000 1.000000 1.000000 1.000000 1.000000 1.000000 1.000000 1.000000 1.000000 1.000000 1.000000 1.000000 1.000000 1.000000 1.000000 1.000000 1.000000 1.000000 1.000000 1.000000 1.000000 1.000000 0.000000 0.000000 0.005000 0.005000 0.000000 10000 10000 0 1 10000 2419519227 0.000800 1209.250000
1.010000 1.002000 1.000000 0.990000 0.998000 1.000000 1.000000 1.000000 1.000000 1.000000 1.000000 1.000000 1.000000 1.000000 1.000000 1.000000 1.000000 1.000000 1.000000 1.000000 1.000000 1.000000 1.000000 1.000000 1.000000 1.000000 0.000000 0.000000 0.005000 0.005000 0.000000 10000 10000 0 1 10000 785039480 0.000500 1190.600000
1.010000 1.002000 1.000000 0.990000 0.998000 1.000000 1.000000 1.000000 1.000000 1.000000 1.000000 1.000000 1.000000 1.000000 1.000000 1.000000 1.000000 1.000000 1.000000 1.000000 1.000000 1.000000 1.000000 1.000000 1.000000 1.000000 0.000000 0.000000 0.005000 0.005000 0.000000 10000 10000 0 1 10000 3065749061 0.000800 1313.250000
1.010000 1.002000 1.000000 0.990000 0.998000 1.000000 1.000000 1.000000 1.000000 1.000000 1.000000 1.000000 1.000000 1.000000 1.000000 1.000000 1.000000 1.000000 1.000000 1.000000 1.000000 1.000000 1.000000 1.000000 1.000000 1.000000 0.000000 0.000000 0.005000 0.005000 0.000000 10000 10000 0 1 10000 3755687627 0.000600 1364.666667
1.010000 1.002000 1.000000 0.990000 0.998000 1.000000 1.000000 1.000000 1.000000 1.000000 1.000000 1.000000 1.000000 1.000000 1.000000 1.000000 1.000000 1.000000 1.000000 1.000000 1.000000 1.000000 1.000000 1.000000 1.000000 1.000000 0.000000 0.000000 0.005000 0.005000 0.000000 10000 10000 0 1 10000 3792827330 0.001200 1617.833333
1.010000 1.002000 1.000000 0.990000 0.998000 1.000000 1.000000 1.000000 1.000000 1.000000 1.000000 1.000000 1.000000 1.000000 1.000000 1.000000 1.000000 1.000000 1.000000 1.000000 1.000000 1.000000 1.000000 1.000000 1.000000 1.000000 0.000000 0.000000 0.005000 0.005000 0.000000 10000 10000 0 1 10000 200437831 0.001000 1713.900000
1.010000 1.002000 1.000000 0.990000 0.998000 1.000000 1.000000 1.000000 1.000000 1.000000 1.000000 1.000000 1.000000 1.000000 1.000000 1.000000 1.000000 1.000000 1.000000 1.000000 1.000000 1.000000 1.000000 1.000000 1.000000 1.000000 0.000000 0.000000 0.005000 0.005000 0.000000 10000 10000 0 1 10000 4251130554 0.000900 1701.666667
1.010000 1.002000 1.000000 0.990000 0.998000 1.000000 1.000000 1.000000 1.000000 1.000000 1.000000 1.000000 1.000000 1.000000 1.000000 1.000000 1.000000 1.000000 1.000000 1.000000 1.000000 1.000000 1.000000 1.000000 1.000000 1.000000 0.000000 0.000000 0.005000 0.005000 0.000000 10000 10000 0 1 10000 807864117 0.000600 1842.833333
1.010000 1.002000 1.000000 0.990000 0.998000 1.000000 1.000000 1.000000 1.000000 1.000000 1.000000 1.000000 1.000000 1.000000 1.000000 1.000000 1.000000 1.000000 1.000000 1.000000 1.000000 1.000000 1.000000 1.000000 1.000000 1.000000 0.000000 0.000000 0.005000 0.005000 0.000000 10000 10000 0 1 10000 3180553566 0.000800 1689.000000
1.010000 1.002000 1.000000 0.990000 0.998000 1.000000 1.000000 1.000000 1.000000 1.000000 1.000000 1.000000 1.000000 1.000000 1.000000 1.000000 1.000000 1.000000 1.000000 1.000000 1.000000 1.000000 1.000000 1.000000 1.000000 1.000000 0.000000 0.000000 0.005000 0.005000 0.000000 10000 10000 0 1 10000 3886893957 0.000800 1392.625000
1.010000 1.002000 1.000000 0.990000 0.998000 1.000000 1.000000 1.000000 1.000000 1.000000 1.000000 1.000000 1.000000 1.000000 1.000000 1.000000 1.000000 1.000000 1.000000 1.000000 1.000000 1.000000 1.000000 1.000000 1.000000 1.000000 0.000000 0.000000 0.005000 0.005000 0.000000 10000 10000 0 1 10000 3230399510 0.001200 1559.250000
1.010000 1.002000 1.000000 0.990000 0.998000 1.000000 1.000000 1.000000 1.000000 1.000000 1.000000 1.000000 1.000000 1.000000 1.000000 1.000000 1.000000 1.000000 1.000000 1.000000 1.000000 1.000000 1.000000 1.000000 1.000000 1.000000 0.000000 0.000000 0.005000 0.005000 0.000000 10000 10000 0 1 10000 4071452261 0.000400 1754.500000
1.010000 1.002000 1.000000 0.990000 0.998000 1.000000 1.000000 1.000000 1.000000 1.000000 1.000000 1.000000 1.000000 1.000000 1.000000 1.000000 1.000000 1.000000 1.000000 1.000000 1.000000 1.000000 1.000000 1.000000 1.000000 1.000000 0.000000 0.000000 0.005000 0.005000 0.000000 10000 10000 0 1 10000 2883742470 0.001000 1222.100000
1.010000 1.002000 1.000000 0.990000 0.998000 1.000000 1.000000 1.000000 1.000000 1.000000 1.000000 1.000000 1.000000 1.000000 1.000000 1.000000 1.000000 1.000000 1.000000 1.000000 1.000000 1.000000 1.000000 1.000000 1.000000 1.000000 0.000000 0.000000 0.005000 0.005000 0.000000 10000 10000 0 1 10000 2647519078 0.000800 1333.000000
1.010000 1.002000 1.000000 0.990000 0.998000 1.000000 1.000000 1.000000 1.000000 1.000000 1.000000 1.000000 1.000000 1.000000 1.000000 1.000000 1.000000 1.000000 1.000000 1.000000 1.000000 1.000000 1.000000 1.000000 1.000000 1.000000 0.000000 0.000000 0.005000 0.005000 0.000000 10000 10000 0 1 10000 248133211 0.001300 1290.692308
1.010000 1.002000 1.000000 0.990000 0.998000 1.000000 1.000000 1.000000 1.000000 1.000000 1.000000 1.000000 1.000000 1.000000 1.000000 1.000000 1.000000 1.000000 1.000000 1.000000 1.000000 1.000000 1.000000 1.000000 1.000000 1.000000 0.000000 0.000000 0.005000 0.005000 0.000000 10000 10000 0 1 10000 2257891257 0.001200 1755.083333
1.010000 1.002000 1.000000 0.990000 0.998000 1.000000 1.000000 1.000000 1.000000 1.000000 1.000000 1.000000 1.000000 1.000000 1.000000 1.000000 1.000000 1.000000 1.000000 1.000000 1.000000 1.000000 1.000000 1.000000 1.000000 1.000000 0.000000 0.000000 0.005000 0.005000 0.000000 10000 10000 0 1 10000 479029688 0.000600 1798.166667
1.010000 1.002000 1.000000 0.990000 0.998000 1.000000 1.000000 1.000000 1.000000 1.000000 1.000000 1.000000 1.000000 1.000000 1.000000 1.000000 1.000000 1.000000 1.000000 1.000000 1.000000 1.000000 1.000000 1.000000 1.000000 1.000000 0.000000 0.000000 0.005000 0.005000 0.000000 10000 10000 0 1 10000 2041603297 0.000900 2156.333333
1.010000 1.002000 1.000000 0.990000 0.998000 1.000000 1.000000 1.000000 1.000000 1.000000 1.000000 1.000000 1.000000 1.000000 1.000000 1.000000 1.000000 1.000000 1.000000 1.000000 1.000000 1.000000 1.000000 1.000000 1.000000 1.000000 0.000000 0.000000 0.005000 0.005000 0.000000 10000 10000 0 1 10000 481178765 0.000700 1502.000000
1.010000 1.002000 1.000000 0.990000 0.998000 1.000000 1.000000 1.000000 1.000000 1.000000 1.000000 1.000000 1.000000 1.000000 1.000000 1.000000 1.000000 1.000000 1.000000 1.000000 1.000000 1.000000 1.000000 1.000000 1.000000 1.000000 0.000000 0.000000 0.005000 0.005000 0.000000 10000 10000 0 1 10000 4167094300 0.000600 1516.000000
1.010000 1.002000 1.000000 0.990000 0.998000 1.000000 1.000000 1.000000 1.000000 1.000000 1.000000 1.000000 1.000000 1.000000 1.000000 1.000000 1.000000 1.000000 1.000000 1.000000 1.000000 1.000000 1.000000 1.000000 1.000000 1.000000 0.000000 0.000000 0.005000 0.005000 0.000000 10000 10000 0 1 10000 4282744300 0.000800 1683.625000
1.010000 1.002000 1.000000 0.990000 0.998000 1.000000 1.000000 1.000000 1.000000 1.000000 1.000000 1.000000 1.000000 1.000000 1.000000 1.000000 1.000000 1.000000 1.000000 1.000000 1.000000 1.000000 1.000000 1.000000 1.000000 1.000000 0.000000 0.000000 0.005000 0.005000 0.000000 10000 10000 0 1 10000 1251482186 0.000800 1669.875000
1.010000 1.002000 1.000000 0.990000 0.998000 1.000000 1.000000 1.000000 1.000000 1.000000 1.000000 1.000000 1.000000 1.000000 1.000000 1.000000 1.000000 1.000000 1.000000 1.000000 1.000000 1.000000 1.000000 1.000000 1.000000 1.000000 0.000000 0.000000 0.005000 0.005000 0.000000 10000 10000 0 1 10000 1590710186 0.000500 1400.400000
1.010000 1.002000 1.000000 0.990000 0.998000 1.000000 1.000000 1.000000 1.000000 1.000000 1.000000 1.000000 1.000000 1.000000 1.000000 1.000000 1.000000 1.000000 1.000000 1.000000 1.000000 1.000000 1.000000 1.000000 1.000000 1.000000 0.000000 0.000000 0.005000 0.005000 0.000000 10000 10000 0 1 10000 2691746732 0.000800 1850.625000
1.010000 1.002000 1.000000 0.990000 0.998000 1.000000 1.000000 1.000000 1.000000 1.000000 1.000000 1.000000 1.000000 1.000000 1.000000 1.000000 1.000000 1.000000 1.000000 1.000000 1.000000 1.000000 1.000000 1.000000 1.000000 1.000000 0.000000 0.000000 0.005000 0.005000 0.000000 10000 10000 0 1 10000 1627198123 0.000600 1240.166667
1.010000 1.002000 1.000000 0.990000 0.998000 1.000000 1.000000 1.000000 1.000000 1.000000 1.000000 1.000000 1.000000 1.000000 1.000000 1.000000 1.000000 1.000000 1.000000 1.000000 1.000000 1.000000 1.000000 1.000000 1.000000 1.000000 0.000000 0.000000 0.005000 0.005000 0.000000 10000 10000 0 1 10000 3914718338 0.000600 1319.500000
1.010000 1.002000 1.000000 0.990000 0.998000 1.000000 1.000000 1.000000 1.000000 1.000000 1.000000 1.000000 1.000000 1.000000 1.000000 1.000000 1.000000 1.000000 1.000000 1.000000 1.000000 1.000000 1.000000 1.000000 1.000000 1.000000 0.000000 0.000000 0.005000 0.005000 0.000000 10000 10000 0 1 10000 1796693285 0.000500 1403.000000
1.010000 1.002000 1.000000 0.990000 0.998000 1.000000 1.000000 1.000000 1.000000 1.000000 1.000000 1.000000 1.000000 1.000000 1.000000 1.000000 1.000000 1.000000 1.000000 1.000000 1.000000 1.000000 1.000000 1.000000 1.000000 1.000000 0.000000 0.000000 0.005000 0.005000 0.000000 10000 10000 0 1 10000 2555347843 0.000800 853.750000
1.010000 1.002000 1.000000 0.990000 0.998000 1.000000 1.000000 1.000000 1.000000 1.000000 1.000000 1.000000 1.000000 1.000000 1.000000 1.000000 1.000000 1.000000 1.000000 1.000000 1.000000 1.000000 1.000000 1.000000 1.000000 1.000000 0.000000 0.000000 0.005000 0.005000 0.000000 10000 10000 0 1 10000 1932578226 0.000600 1468.500000
1.010000 1.002000 1.000000 0.990000 0.998000 1.000000 1.000000 1.000000 1.000000 1.000000 1.000000 1.000000 1.000000 1.000000 1.000000 1.000000 1.000000 1.000000 1.000000 1.000000 1.000000 1.000000 1.000000 1.000000 1.000000 1.000000 0.000000 0.000000 0.005000 0.005000 0.000000 10000 10000 0 1 10000 2900598041 0.000800 1833.875000
1.010000 1.002000 1.000000 0.990000 0.998000 1.000000 1.000000 1.000000 1.000000 1.000000 1.000000 1.000000 1.000000 1.000000 1.000000 1.000000 1.000000 1.000000 1.000000 1.000000 1.000000 1.000000 1.000000 1.000000 1.000000 1.000000 0.000000 0.000000 0.005000 0.005000 0.000000 10000 10000 0 1 10000 2047091014 0.000600 1358.166667
1.010000 1.002000 1.000000 0.990000 0.998000 1.000000 1.000000 1.000000 1.000000 1.000000 1.000000 1.000000 1.000000 1.000000 1.000000 1.000000 1.000000 1.000000 1.000000 1.000000 1.000000 1.000000 1.000000 1.000000 1.000000 1.000000 0.000000 0.000000 0.005000 0.005000 0.000000 10000 10000 0 1 10000 796774659 0.000900 1063.555556
1.010000 1.002000 1.000000 0.990000 0.998000 1.000000 1.000000 1.000000 1.000000 1.000000 1.000000 1.000000 1.000000 1.000000 1.000000 1.000000 1.000000 1.000000 1.000000 1.000000 1.000000 1.000000 1.000000 1.000000 1.000000 1.000000 0.000000 0.000000 0.005000 0.005000 0.000000 10000 10000 0 1 10000 2439833195 0.000700 1180.714286
1.010000 1.002000 1.000000 0.990000 0.998000 1.000000 1.000000 1.000000 1.000000 1.000000 1.000000 1.000000 1.000000 1.000000 1.000000 1.000000 1.000000 1.000000 1.000000 1.000000 1.000000 1.000000 1.000000 1.000000 1.000000 1.000000 0.000000 0.000000 0.005000 0.005000 0.000000 10000 10000 0 1 10000 3142498515 0.001100 1205.181818
1.010000 1.002000 1.000000 0.990000 0.998000 1.000000 1.000000 1.000000 1.000000 1.000000 1.000000 1.000000 1.000000 1.000000 1.000000 1.000000 1.000000 1.000000 1.000000 1.000000 1.000000 1.000000 1.000000 1.000000 1.000000 1.000000 0.000000 0.000000 0.005000 0.005000 0.000000 10000 10000 0 1 10000 2047057058 0.000900 1613.777778
1.010000 1.002000 1.000000 0.990000 0.998000 1.000000 1.000000 1.000000 1.000000 1.000000 1.000000 1.000000 1.000000 1.000000 1.000000 1.000000 1.000000 1.000000 1.000000 1.000000 1.000000 1.000000 1.000000 1.000000 1.000000 1.000000 0.000000 0.000000 0.005000 0.005000 0.000000 10000 10000 0 1 10000 2370307383 0.001500 1568.933333
1.010000 1.002000 1.000000 0.990000 0.998000 1.000000 1.000000 1.000000 1.000000 1.000000 1.000000 1.000000 1.000000 1.000000 1.000000 1.000000 1.000000 1.000000 1.000000 1.000000 1.000000 1.000000 1.000000 1.000000 1.000000 1.000000 0.000000 0.000000 0.005000 0.005000 0.000000 10000 10000 0 1 10000 2477684260 0.001300 1752.846154
1.010000 1.002000 1.000000 0.990000 0.998000 1.000000 1.000000 1.000000 1.000000 1.000000 1.000000 1.000000 1.000000 1.000000 1.000000 1.000000 1.000000 1.000000 1.000000 1.000000 1.000000 1.000000 1.000000 1.000000 1.000000 1.000000 0.000000 0.000000 0.005000 0.005000 0.000000 10000 10000 0 1 10000 2819541429 0.000600 1444.000000
1.010000 1.002000 1.000000 0.990000 0.998000 1.000000 1.000000 1.000000 1.000000 1.000000 1.000000 1.000000 1.000000 1.000000 1.000000 1.000000 1.000000 1.000000 1.000000 1.000000 1.000000 1.000000 1.000000 1.000000 1.000000 1.000000 0.000000 0.000000 0.005000 0.005000 0.000000 10000 10000 0 1 10000 1312178560 0.001100 1398.090909
1.010000 1.002000 1.000000 0.990000 0.998000 1.000000 1.000000 1.000000 1.000000 1.000000 1.000000 1.000000 1.000000 1.000000 1.000000 1.000000 1.000000 1.000000 1.000000 1.000000 1.000000 1.000000 1.000000 1.000000 1.000000 1.000000 0.000000 0.000000 0.005000 0.005000 0.000000 10000 10000 0 1 10000 3972099858 0.001000 1513.400000
1.010000 1.002000 1.000000 0.990000 0.998000 1.000000 1.000000 1.000000 1.000000 1.000000 1.000000 1.000000 1.000000 1.000000 1.000000 1.000000 1.000000 1.000000 1.000000 1.000000 1.000000 1.000000 1.000000 1.000000 1.000000 1.000000 0.000000 0.000000 0.005000 0.005000 0.000000 10000 10000 0 1 10000 4015216991 0.000700 1847.857143
1.010000 1.002000 1.000000 0.990000 0.998000 1.000000 1.000000 1.000000 1.000000 1.000000 1.000000 1.000000 1.000000 1.000000 1.000000 1.000000 1.000000 1.000000 1.000000 1.000000 1.000000 1.000000 1.000000 1.000000 1.000000 1.000000 0.000000 0.000000 0.005000 0.005000 0.000000 10000 10000 0 1 10000 4013276682 0.001000 1817.800000
1.010000 1.002000 1.000000 0.990000 0.998000 1.000000 1.000000 1.000000 1.000000 1.000000 1.000000 1.000000 1.000000 1.000000 1.000000 1.000000 1.000000 1.000000 1.000000 1.000000 1.000000 1.000000 1.000000 1.000000 1.000000 1.000000 0.000000 0.000000 0.005000 0.005000 0.000000 10000 10000 0 1 10000 2164108471 0.000600 2310.333333
1.010000 1.002000 1.000000 0.990000 0.998000 1.000000 1.000000 1.000000 1.000000 1.000000 1.000000 1.000000 1.000000 1.000000 1.000000 1.000000 1.000000 1.000000 1.000000 1.000000 1.000000 1.000000 1.000000 1.000000 1.000000 1.000000 0.000000 0.000000 0.005000 0.005000 0.000000 10000 10000 0 1 10000 3446547877 0.001000 1433.000000
1.010000 1.002000 1.000000 0.990000 0.998000 1.000000 1.000000 1.000000 1.000000 1.000000 1.000000 1.000000 1.000000 1.000000 1.000000 1.000000 1.000000 1.000000 1.000000 1.000000 1.000000 1.000000 1.000000 1.000000 1.000000 1.000000 0.000000 0.000000 0.005000 0.005000 0.000000 10000 10000 0 1 10000 2545491753 0.000700 2277.285714
1.010000 1.002000 1.000000 0.990000 0.998000 1.000000 1.000000 1.000000 1.000000 1.000000 1.000000 1.000000 1.000000 1.000000 1.000000 1.000000 1.000000 1.000000 1.000000 1.000000 1.000000 1.000000 1.000000 1.000000 1.000000 1.000000 0.000000 0.000000 0.005000 0.005000 0.000000 10000 10000 0 1 10000 2599560383 0.000800 2057.500000
1.010000 1.002000 1.000000 0.990000 0.998000 1.000000 1.000000 1.000000 1.000000 1.000000 1.000000 1.000000 1.000000 1.000000 1.000000 1.000000 1.000000 1.000000 1.000000 1.000000 1.000000 1.000000 1.000000 1.000000 1.000000 1.000000 0.000000 0.000000 0.005000 0.005000 0.000000 10000 10000 0 1 10000 531886075 0.001100 1164.000000
1.010000 1.002000 1.000000 0.990000 0.998000 1.000000 1.000000 1.000000 1.000000 1.000000 1.000000 1.000000 1.000000 1.000000 1.000000 1.000000 1.000000 1.000000 1.000000 1.000000 1.000000 1.000000 1.000000 1.000000 1.000000 1.000000 0.000000 0.000000 0.005000 0.005000 0.000000 10000 10000 0 1 10000 1585628120 0.001000 1569.300000
1.010000 1.002000 1.000000 0.990000 0.998000 1.000000 1.000000 1.000000 1.000000 1.000000 1.000000 1.000000 1.000000 1.000000 1.000000 1.000000 1.000000 1.000000 1.000000 1.000000 1.000000 1.000000 1.000000 1.000000 1.000000 1.000000 0.000000 0.000000 0.005000 0.005000 0.000000 10000 10000 0 1 10000 4125666898 0.001300 1561.076923
1.010000 1.002000 1.000000 0.990000 0.998000 1.000000 1.000000 1.000000 1.000000 1.000000 1.000000 1.000000 1.000000 1.000000 1.000000 1.000000 1.000000 1.000000 1.000000 1.000000 1.000000 1.000000 1.000000 1.000000 1.000000 1.000000 0.000000 0.000000 0.005000 0.005000 0.000000 10000 10000 0 1 10000 300875406 0.000500 1372.200000
1.010000 1.002000 1.000000 0.990000 0.998000 1.000000 1.000000 1.000000 1.000000 1.000000 1.000000 1.000000 1.000000 1.000000 1.000000 1.000000 1.000000 1.000000 1.000000 1.000000 1.000000 1.000000 1.000000 1.000000 1.000000 1.000000 0.000000 0.000000 0.005000 0.005000 0.000000 10000 10000 0 1 10000 234745740 0.000700 1547.285714
1.010000 1.002000 1.000000 0.990000 0.998000 1.000000 1.000000 1.000000 1.000000 1.000000 1.000000 1.000000 1.000000 1.000000 1.000000 1.000000 1.000000 1.000000 1.000000 1.000000 1.000000 1.000000 1.000000 1.000000 1.000000 1.000000 0.000000 0.000000 0.005000 0.005000 0.000000 10000 10000 0 1 10000 2800221470 0.001100 1800.636364
1.010000 1.002000 1.000000 0.990000 0.998000 1.000000 1.000000 1.000000 1.000000 1.000000 1.000000 1.000000 1.000000 1.000000 1.000000 1.000000 1.000000 1.000000 1.000000 1.000000 1.000000 1.000000 1.000000 1.000000 1.000000 1.000000 0.000000 0.000000 0.005000 0.005000 0.000000 10000 10000 0 1 10000 1500697542 0.001000 1363.700000
1.010000 1.002000 1.000000 0.990000 0.998000 1.000000 1.000000 1.000000 1.000000 1.000000 1.000000 1.000000 1.000000 1.000000 1.000000 1.000000 1.000000 1.000000 1.000000 1.000000 1.000000 1.000000 1.000000 1.000000 1.000000 1.000000 0.000000 0.000000 0.005000 0.005000 0.000000 10000 10000 0 1 10000 81940932 0.000700 1343.285714
1.010000 1.002000 1.000000 0.990000 0.998000 1.000000 1.000000 1.000000 1.000000 1.000000 1.000000 1.000000 1.000000 1.000000 1.000000 1.000000 1.000000 1.000000 1.000000 1.000000 1.000000 1.000000 1.000000 1.000000 1.000000 1.000000 0.000000 0.000000 0.005000 0.005000 0.000000 10000 10000 0 1 10000 2688178765 0.002300 1719.000000
1.010000 1.002000 1.000000 0.990000 0.998000 1.000000 1.000000 1.000000 1.000000 1.000000 1.000000 1.000000 1.000000 1.000000 1.000000 1.000000 1.000000 1.000000 1.000000 1.000000 1.000000 1.000000 1.000000 1.000000 1.000000 1.000000 0.000000 0.000000 0.005000 0.005000 0.000000 10000 10000 0 1 10000 2461830306 0.000900 1198.111111
1.010000 1.002000 1.000000 0.990000 0.998000 1.000000 1.000000 1.000000 1.000000 1.000000 1.000000 1.000000 1.000000 1.000000 1.000000 1.000000 1.000000 1.000000 1.000000 1.000000 1.000000 1.000000 1.000000 1.000000 1.000000 1.000000 0.000000 0.000000 0.005000 0.005000 0.000000 10000 10000 0 1 10000 450159382 0.000700 1605.571429
1.010000 1.002000 1.000000 0.990000 0.998000 1.000000 1.000000 1.000000 1.000000 1.000000 1.000000 1.000000 1.000000 1.000000 1.000000 1.000000 1.000000 1.000000 1.000000 1.000000 1.000000 1.000000 1.000000 1.000000 1.000000 1.000000 0.000000 0.000000 0.005000 0.005000 0.000000 10000 10000 0 1 10000 1464681370 0.001100 1325.545455
1.010000 1.002000 1.000000 0.990000 0.998000 1.000000 1.000000 1.000000 1.000000 1.000000 1.000000 1.000000 1.000000 1.000000 1.000000 1.000000 1.000000 1.000000 1.000000 1.000000 1.000000 1.000000 1.000000 1.000000 1.000000 1.000000 0.000000 0.000000 0.005000 0.005000 0.000000 10000 10000 0 1 10000 1131102028 0.001000 1377.900000
1.010000 1.002000 1.000000 0.990000 0.998000 1.000000 1.000000 1.000000 1.000000 1.000000 1.000000 1.000000 1.000000 1.000000 1.000000 1.000000 1.000000 1.000000 1.000000 1.000000 1.000000 1.000000 1.000000 1.000000 1.000000 1.000000 0.000000 0.000000 0.005000 0.005000 0.000000 10000 10000 0 1 10000 385482080 0.001300 1911.461538
1.010000 1.002000 1.000000 0.990000 0.998000 1.000000 1.000000 1.000000 1.000000 1.000000 1.000000 1.000000 1.000000 1.000000 1.000000 1.000000 1.000000 1.000000 1.000000 1.000000 1.000000 1.000000 1.000000 1.000000 1.000000 1.000000 0.000000 0.000000 0.005000 0.005000 0.000000 10000 10000 0 1 10000 436451687 0.000400 1094.000000
1.010000 1.002000 1.000000 0.990000 0.998000 1.000000 1.000000 1.000000 1.000000 1.000000 1.000000 1.000000 1.000000 1.000000 1.000000 1.000000 1.000000 1.000000 1.000000 1.000000 1.000000 1.000000 1.000000 1.000000 1.000000 1.000000 0.000000 0.000000 0.005000 0.005000 0.000000 10000 10000 0 1 10000 2558368962 0.001000 1303.100000
1.010000 1.002000 1.000000 0.990000 0.998000 1.000000 1.000000 1.000000 1.000000 1.000000 1.000000 1.000000 1.000000 1.000000 1.000000 1.000000 1.000000 1.000000 1.000000 1.000000 1.000000 1.000000 1.000000 1.000000 1.000000 1.000000 0.000000 0.000000 0.005000 0.005000 0.000000 10000 10000 0 1 10000 485910795 0.001200 1413.000000
1.010000 1.002000 1.000000 0.990000 0.998000 1.000000 1.000000 1.000000 1.000000 1.000000 1.000000 1.000000 1.000000 1.000000 1.000000 1.000000 1.000000 1.000000 1.000000 1.000000 1.000000 1.000000 1.000000 1.000000 1.000000 1.000000 0.000000 0.000000 0.005000 0.005000 0.000000 10000 10000 0 1 10000 1978508698 0.001200 1561.333333
1.010000 1.002000 1.000000 0.990000 0.998000 1.000000 1.000000 1.000000 1.000000 1.000000 1.000000 1.000000 1.000000 1.000000 1.000000 1.000000 1.000000 1.000000 1.000000 1.000000 1.000000 1.000000 1.000000 1.000000 1.000000 1.000000 0.000000 0.000000 0.005000 0.005000 0.000000 10000 10000 0 1 10000 1981749288 0.000800 1504.625000
1.010000 1.002000 1.000000 0.990000 0.998000 1.000000 1.000000 1.000000 1.000000 1.000000 1.000000 1.000000 1.000000 1.000000 1.000000 1.000000 1.000000 1.000000 1.000000 1.000000 1.000000 1.000000 1.000000 1.000000 1.000000 1.000000 0.000000 0.000000 0.005000 0.005000 0.000000 10000 10000 0 1 10000 3179531762 0.001200 1496.500000
1.010000 1.002000 1.000000 0.990000 0.998000 1.000000 1.000000 1.000000 1.000000 1.000000 1.000000 1.000000 1.000000 1.000000 1.000000 1.000000 1.000000 1.000000 1.000000 1.000000 1.000000 1.000000 1.000000 1.000000 1.000000 1.000000 0.000000 0.000000 0.005000 0.005000 0.000000 10000 10000 0 1 10000 3043299997 0.000500 1022.000000
1.010000 1.002000 1.000000 0.990000 0.998000 1.000000 1.000000 1.000000 1.000000 1.000000 1.000000 1.000000 1.000000 1.000000 1.000000 1.000000 1.000000 1.000000 1.000000 1.000000 1.000000 1.000000 1.000000 1.000000 1.000000 1.000000 0.000000 0.000000 0.005000 0.005000 0.000000 10000 10000 0 1 10000 3124697659 0.001000 1399.400000
1.010000 1.002000 1.000000 0.990000 0.998000 1.000000 1.000000 1.000000 1.000000 1.000000 1.000000 1.000000 1.000000 1.000000 1.000000 1.000000 1.000000 1.000000 1.000000 1.000000 1.000000 1.000000 1.000000 1.000000 1.000000 1.000000 0.000000 0.000000 0.005000 0.005000 0.000000 10000 10000 0 1 10000 4036652648 0.000800 1180.625000
1.010000 1.002000 1.000000 0.990000 0.998000 1.000000 1.000000 1.000000 1.000000 1.000000 1.000000 1.000000 1.000000 1.000000 1.000000 1.000000 1.000000 1.000000 1.000000 1.000000 1.000000 1.000000 1.000000 1.000000 1.000000 1.000000 0.000000 0.000000 0.005000 0.005000 0.000000 10000 10000 0 1 10000 2316142571 0.000900 1571.111111
1.010000 1.002000 1.000000 0.990000 0.998000 1.000000 1.000000 1.000000 1.000000 1.000000 1.000000 1.000000 1.000000 1.000000 1.000000 1.000000 1.000000 1.000000 1.000000 1.000000 1.000000 1.000000 1.000000 1.000000 1.000000 1.000000 0.000000 0.000000 0.005000 0.005000 0.000000 10000 10000 0 1 10000 2053935295 0.000900 2003.444444
1.010000 1.002000 1.000000 0.990000 0.998000 1.000000 1.000000 1.000000 1.000000 1.000000 1.000000 1.000000 1.000000 1.000000 1.000000 1.000000 1.000000 1.000000 1.000000 1.000000 1.000000 1.000000 1.000000 1.000000 1.000000 1.000000 0.000000 0.000000 0.005000 0.005000 0.000000 10000 10000 0 1 10000 1885348169 0.000800 1866.750000
1.010000 1.002000 1.000000 0.990000 0.998000 1.000000 1.000000 1.000000 1.000000 1.000000 1.000000 1.000000 1.000000 1.000000 1.000000 1.000000 1.000000 1.000000 1.000000 1.000000 1.000000 1.000000 1.000000 1.000000 1.000000 1.000000 0.000000 0.000000 0.005000 0.005000 0.000000 10000 10000 0 1 10000 1893634568 0.000300 1667.000000
1.010000 1.002000 1.000000 0.990000 0.998000 1.000000 1.000000 1.000000 1.000000 1.000000 1.000000 1.000000 1.000000 1.000000 1.000000 1.000000 1.000000 1.000000 1.000000 1.000000 1.000000 1.000000 1.000000 1.000000 1.000000 1.000000 0.000000 0.000000 0.005000 0.005000 0.000000 10000 10000 0 1 10000 2793055681 0.001300 1710.230769
1.010000 1.002000 1.000000 0.990000 0.998000 1.000000 1.000000 1.000000 1.000000 1.000000 1.000000 1.000000 1.000000 1.000000 1.000000 1.000000 1.000000 1.000000 1.000000 1.000000 1.000000 1.000000 1.000000 1.000000 1.000000 1.000000 0.000000 0.000000 0.005000 0.005000 0.000000 10000 10000 0 1 10000 2286287000 0.000700 1967.428571
1.010000 1.002000 1.000000 0.990000 0.998000 1.000000 1.000000 1.000000 1.000000 1.000000 1.000000 1.000000 1.000000 1.000000 1.000000 1.000000 1.000000 1.000000 1.000000 1.000000 1.000000 1.000000 1.000000 1.000000 1.000000 1.000000 0.000000 0.000000 0.005000 0.005000 0.000000 10000 10000 0 1 10000 2162529967 0.001000 1265.200000
1.010000 1.002000 1.000000 0.990000 0.998000 1.000000 1.000000 1.000000 1.000000 1.000000 1.000000 1.000000 1.000000 1.000000 1.000000 1.000000 1.000000 1.000000 1.000000 1.000000 1.000000 1.000000 1.000000 1.000000 1.000000 1.000000 0.000000 0.000000 0.005000 0.005000 0.000000 10000 10000 0 1 10000 2485430954 0.001200 1848.166667
1.010000 1.002000 1.000000 0.990000 0.998000 1.000000 1.000000 1.000000 1.000000 1.000000 1.000000 1.000000 1.000000 1.000000 1.000000 1.000000 1.000000 1.000000 1.000000 1.000000 1.000000 1.000000 1.000000 1.000000 1.000000 1.000000 0.000000 0.000000 0.005000 0.005000 0.000000 10000 10000 0 1 10000 3403152868 0.000900 1433.000000
1.010000 1.002000 1.000000 0.990000 0.998000 1.000000 1.000000 1.000000 1.000000 1.000000 1.000000 1.000000 1.000000 1.000000 1.000000 1.000000 1.000000 1.000000 1.000000 1.000000 1.000000 1.000000 1.000000 1.000000 1.000000 1.000000 0.000000 0.000000 0.005000 0.005000 0.000000 10000 10000 0 1 10000 399993252 0.001100 1297.818182
1.010000 1.002000 1.000000 0.990000 0.998000 1.000000 1.000000 1.000000 1.000000 1.000000 1.000000 1.000000 1.000000 1.000000 1.000000 1.000000 1.000000 1.000000 1.000000 1.000000 1.000000 1.000000 1.000000 1.000000 1.000000 1.000000 0.000000 0.000000 0.005000 0.005000 0.000000 10000 10000 0 1 10000 2090239644 0.001100 1236.363636
1.010000 1.002000 1.000000 0.990000 0.998000 1.000000 1.000000 1.000000 1.000000 1.000000 1.000000 1.000000 1.000000 1.000000 1.000000 1.000000 1.000000 1.000000 1.000000 1.000000 1.000000 1.000000 1.000000 1.000000 1.000000 1.000000 0.000000 0.000000 0.005000 0.005000 0.000000 10000 10000 0 1 10000 1003884892 0.001200 1610.000000
1.010000 1.002000 1.000000 0.990000 0.998000 1.000000 1.000000 1.000000 1.000000 1.000000 1.000000 1.000000 1.000000 1.000000 1.000000 1.000000 1.000000 1.000000 1.000000 1.000000 1.000000 1.000000 1.000000 1.000000 1.000000 1.000000 0.000000 0.000000 0.005000 0.005000 0.000000 10000 10000 0 1 10000 2008479044 0.000700 1166.714286
1.010000 1.002000 1.000000 0.990000 0.998000 1.000000 1.000000 1.000000 1.000000 1.000000 1.000000 1.000000 1.000000 1.000000 1.000000 1.000000 1.000000 1.000000 1.000000 1.000000 1.000000 1.000000 1.000000 1.000000 1.000000 1.000000 0.000000 0.000000 0.005000 0.005000 0.000000 10000 10000 0 1 10000 325169459 0.001200 1408.750000
1.010000 1.002000 1.000000 0.990000 0.998000 1.000000 1.000000 1.000000 1.000000 1.000000 1.000000 1.000000 1.000000 1.000000 1.000000 1.000000 1.000000 1.000000 1.000000 1.000000 1.000000 1.000000 1.000000 1.000000 1.000000 1.000000 0.000000 0.000000 0.005000 0.005000 0.000000 10000 10000 0 1 10000 2329760445 0.000700 1414.857143
1.010000 1.002000 1.000000 0.990000 0.998000 1.000000 1.000000 1.000000 1.000000 1.000000 1.000000 1.000000 1.000000 1.000000 1.000000 1.000000 1.000000 1.000000 1.000000 1.000000 1.000000 1.000000 1.000000 1.000000 1.000000 1.000000 0.000000 0.000000 0.005000 0.005000 0.000000 10000 10000 0 1 10000 3451183508 0.001000 1477.300000
1.010000 1.002000 1.000000 0.990000 0.998000 1.000000 1.000000 1.000000 1.000000 1.000000 1.000000 1.000000 1.000000 1.000000 1.000000 1.000000 1.000000 1.000000 1.000000 1.000000 1.000000 1.000000 1.000000 1.000000 1.000000 1.000000 0.000000 0.000000 0.005000 0.005000 0.000000 10000 10000 0 1 10000 471710270 0.001000 1224.600000
1.010000 1.002000 1.000000 0.990000 0.998000 1.000000 1.000000 1.000000 1.000000 1.000000 1.000000 1.000000 1.000000 1.000000 1.000000 1.000000 1.000000 1.000000 1.000000 1.000000 1.000000 1.000000 1.000000 1.000000 1.000000 1.000000 0.000000 0.000000 0.005000 0.005000 0.000000 10000 10000 0 1 10000 2482381138 0.000500 2205.200000
1.010000 1.002000 1.000000 0.990000 0.998000 1.000000 1.000000 1.000000 1.000000 1.000000 1.000000 1.000000 1.000000 1.000000 1.000000 1.000000 1.000000 1.000000 1.000000 1.000000 1.000000 1.000000 1.000000 1.000000 1.000000 1.000000 0.000000 0.000000 0.005000 0.005000 0.000000 10000 10000 0 1 10000 2484736231 0.000300 1334.333333
1.010000 1.002000 1.000000 0.990000 0.998000 1.000000 1.000000 1.000000 1.000000 1.000000 1.000000 1.000000 1.000000 1.000000 1.000000 1.000000 1.000000 1.000000 1.000000 1.000000 1.000000 1.000000 1.000000 1.000000 1.000000 1.000000 0.000000 0.000000 0.005000 0.005000 0.000000 10000 10000 0 1 10000 3338732785 0.001000 2105.900000
1.010000 1.002000 1.000000 0.990000 0.998000 1.000000 1.000000 1.000000 1.000000 1.000000 1.000000 1.000000 1.000000 1.000000 1.000000 1.000000 1.000000 1.000000 1.000000 1.000000 1.000000 1.000000 1.000000 1.000000 1.000000 1.000000 0.000000 0.000000 0.005000 0.005000 0.000000 10000 10000 0 1 10000 73804866 0.000400 1146.750000
1.010000 1.002000 1.000000 0.990000 0.998000 1.000000 1.000000 1.000000 1.000000 1.000000 1.000000 1.000000 1.000000 1.000000 1.000000 1.000000 1.000000 1.000000 1.000000 1.000000 1.000000 1.000000 1.000000 1.000000 1.000000 1.000000 0.000000 0.000000 0.005000 0.005000 0.000000 10000 10000 0 1 10000 1213187352 0.000400 2608.000000
1.010000 1.002000 1.000000 0.990000 0.998000 1.000000 1.000000 1.000000 1.000000 1.000000 1.000000 1.000000 1.000000 1.000000 1.000000 1.000000 1.000000 1.000000 1.000000 1.000000 1.000000 1.000000 1.000000 1.000000 1.000000 1.000000 0.000000 0.000000 0.005000 0.005000 0.000000 10000 10000 0 1 10000 1843474776 0.001000 1256.100000
1.010000 1.002000 1.000000 0.990000 0.998000 1.000000 1.000000 1.000000 1.000000 1.000000 1.000000 1.000000 1.000000 1.000000 1.000000 1.000000 1.000000 1.000000 1.000000 1.000000 1.000000 1.000000 1.000000 1.000000 1.000000 1.000000 0.000000 0.000000 0.005000 0.005000 0.000000 10000 10000 0 1 10000 2911040215 0.001000 1432.900000
1.010000 1.002000 1.000000 0.990000 0.998000 1.000000 1.000000 1.000000 1.000000 1.000000 1.000000 1.000000 1.000000 1.000000 1.000000 1.000000 1.000000 1.000000 1.000000 1.000000 1.000000 1.000000 1.000000 1.000000 1.000000 1.000000 0.000000 0.000000 0.005000 0.005000 0.000000 10000 10000 0 1 10000 1779260212 0.000700 1210.857143
1.010000 1.002000 1.000000 0.990000 0.998000 1.000000 1.000000 1.000000 1.000000 1.000000 1.000000 1.000000 1.000000 1.000000 1.000000 1.000000 1.000000 1.000000 1.000000 1.000000 1.000000 1.000000 1.000000 1.000000 1.000000 1.000000 0.000000 0.000000 0.005000 0.005000 0.000000 10000 10000 0 1 10000 500599165 0.000300 2029.000000
1.010000 1.002000 1.000000 0.990000 0.998000 1.000000 1.000000 1.000000 1.000000 1.000000 1.000000 1.000000 1.000000 1.000000 1.000000 1.000000 1.000000 1.000000 1.000000 1.000000 1.000000 1.000000 1.000000 1.000000 1.000000 1.000000 0.000000 0.000000 0.005000 0.005000 0.000000 10000 10000 0 1 10000 3557224445 0.000600 1605.000000
1.010000 1.002000 1.000000 0.990000 0.998000 1.000000 1.000000 1.000000 1.000000 1.000000 1.000000 1.000000 1.000000 1.000000 1.000000 1.000000 1.000000 1.000000 1.000000 1.000000 1.000000 1.000000 1.000000 1.000000 1.000000 1.000000 0.000000 0.000000 0.005000 0.005000 0.000000 10000 10000 0 1 10000 1477174044 0.000300 1497.000000
1.010000 1.002000 1.000000 0.990000 0.998000 1.000000 1.000000 1.000000 1.000000 1.000000 1.000000 1.000000 1.000000 1.000000 1.000000 1.000000 1.000000 1.000000 1.000000 1.000000 1.000000 1.000000 1.000000 1.000000 1.000000 1.000000 0.000000 0.000000 0.005000 0.005000 0.000000 10000 10000 0 1 10000 705059547 0.000500 1365.000000
1.010000 1.002000 1.000000 0.990000 0.998000 1.000000 1.000000 1.000000 1.000000 1.000000 1.000000 1.000000 1.000000 1.000000 1.000000 1.000000 1.000000 1.000000 1.000000 1.000000 1.000000 1.000000 1.000000 1.000000 1.000000 1.000000 0.000000 0.000000 0.005000 0.005000 0.000000 10000 10000 0 1 10000 888761620 0.000500 1255.600000
1.010000 1.002000 1.000000 0.990000 0.998000 1.000000 1.000000 1.000000 1.000000 1.000000 1.000000 1.000000 1.000000 1.000000 1.000000 1.000000 1.000000 1.000000 1.000000 1.000000 1.000000 1.000000 1.000000 1.000000 1.000000 1.000000 0.000000 0.000000 0.005000 0.005000 0.000000 10000 10000 0 1 10000 2626154101 0.000800 1389.250000
1.010000 1.002000 1.000000 0.990000 0.998000 1.000000 1.000000 1.000000 1.000000 1.000000 1.000000 1.000000 1.000000 1.000000 1.000000 1.000000 1.000000 1.000000 1.000000 1.000000 1.000000 1.000000 1.000000 1.000000 1.000000 1.000000 0.000000 0.000000 0.005000 0.005000 0.000000 10000 10000 0 1 10000 181219417 0.000900 1475.000000
1.010000 1.002000 1.000000 0.990000 0.998000 1.000000 1.000000 1.000000 1.000000 1.000000 1.000000 1.000000 1.000000 1.000000 1.000000 1.000000 1.000000 1.000000 1.000000 1.000000 1.000000 1.000000 1.000000 1.000000 1.000000 1.000000 0.000000 0.000000 0.005000 0.005000 0.000000 10000 10000 0 1 10000 2670832133 0.001000 1077.000000
1.010000 1.002000 1.000000 0.990000 0.998000 1.000000 1.000000 1.000000 1.000000 1.000000 1.000000 1.000000 1.000000 1.000000 1.000000 1.000000 1.000000 1.000000 1.000000 1.000000 1.000000 1.000000 1.000000 1.000000 1.000000 1.000000 0.000000 0.000000 0.005000 0.005000 0.000000 10000 10000 0 1 10000 25066635 0.001600 1466.500000
1.010000 1.002000 1.000000 0.990000 0.998000 1.000000 1.000000 1.000000 1.000000 1.000000 1.000000 1.000000 1.000000 1.000000 1.000000 1.000000 1.000000 1.000000 1.000000 1.000000 1.000000 1.000000 1.000000 1.000000 1.000000 1.000000 0.000000 0.000000 0.005000 0.005000 0.000000 10000 10000 0 1 10000 3867457794 0.000800 1993.875000
1.010000 1.002000 1.000000 0.990000 0.998000 1.000000 1.000000 1.000000 1.000000 1.000000 1.000000 1.000000 1.000000 1.000000 1.000000 1.000000 1.000000 1.000000 1.000000 1.000000 1.000000 1.000000 1.000000 1.000000 1.000000 1.000000 0.000000 0.000000 0.005000 0.005000 0.000000 10000 10000 0 1 10000 3150354862 0.000600 1884.833333
1.010000 1.002000 1.000000 0.990000 0.998000 1.000000 1.000000 1.000000 1.000000 1.000000 1.000000 1.000000 1.000000 1.000000 1.000000 1.000000 1.000000 1.000000 1.000000 1.000000 1.000000 1.000000 1.000000 1.000000 1.000000 1.000000 0.000000 0.000000 0.005000 0.005000 0.000000 10000 10000 0 1 10000 3214420344 0.001000 1287.100000
1.010000 1.002000 1.000000 0.990000 0.998000 1.000000 1.000000 1.000000 1.000000 1.000000 1.000000 1.000000 1.000000 1.000000 1.000000 1.000000 1.000000 1.000000 1.000000 1.000000 1.000000 1.000000 1.000000 1.000000 1.000000 1.000000 0.000000 0.000000 0.005000 0.005000 0.000000 10000 10000 0 1 10000 1567414315 0.001100 1597.363636
1.010000 1.002000 1.000000 0.990000 0.998000 1.000000 1.000000 1.000000 1.000000 1.000000 1.000000 1.000000 1.000000 1.000000 1.000000 1.000000 1.000000 1.000000 1.000000 1.000000 1.000000 1.000000 1.000000 1.000000 1.000000 1.000000 0.000000 0.000000 0.005000 0.005000 0.000000 10000 10000 0 1 10000 3482309926 0.001600 1415.312500
1.010000 1.002000 1.000000 0.990000 0.998000 1.000000 1.000000 1.000000 1.000000 1.000000 1.000000 1.000000 1.000000 1.000000 1.000000 1.000000 1.000000 1.000000 1.000000 1.000000 1.000000 1.000000 1.000000 1.000000 1.000000 1.000000 0.000000 0.000000 0.005000 0.005000 0.000000 10000 10000 0 1 10000 931082423 0.001200 1511.083333
1.010000 1.002000 1.000000 0.990000 0.998000 1.000000 1.000000 1.000000 1.000000 1.000000 1.000000 1.000000 1.000000 1.000000 1.000000 1.000000 1.000000 1.000000 1.000000 1.000000 1.000000 1.000000 1.000000 1.000000 1.000000 1.000000 0.000000 0.000000 0.005000 0.005000 0.000000 10000 10000 0 1 10000 3336638008 0.000800 2003.125000
1.010000 1.002000 1.000000 0.990000 0.998000 1.000000 1.000000 1.000000 1.000000 1.000000 1.000000 1.000000 1.000000 1.000000 1.000000 1.000000 1.000000 1.000000 1.000000 1.000000 1.000000 1.000000 1.000000 1.000000 1.000000 1.000000 0.000000 0.000000 0.005000 0.005000 0.000000 10000 10000 0 1 10000 2557849670 0.001200 1091.000000
1.010000 1.002000 1.000000 0.990000 0.998000 1.000000 1.000000 1.000000 1.000000 1.000000 1.000000 1.000000 1.000000 1.000000 1.000000 1.000000 1.000000 1.000000 1.000000 1.000000 1.000000 1.000000 1.000000 1.000000 1.000000 1.000000 0.000000 0.000000 0.005000 0.005000 0.000000 10000 10000 0 1 10000 1847405649 0.001200 1519.833333
1.010000 1.002000 1.000000 0.990000 0.998000 1.000000 1.000000 1.000000 1.000000 1.000000 1.000000 1.000000 1.000000 1.000000 1.000000 1.000000 1.000000 1.000000 1.000000 1.000000 1.000000 1.000000 1.000000 1.000000 1.000000 1.000000 0.000000 0.000000 0.005000 0.005000 0.000000 10000 10000 0 1 10000 791382741 0.001400 1377.428571
1.010000 1.002000 1.000000 0.990000 0.998000 1.000000 1.000000 1.000000 1.000000 1.000000 1.000000 1.000000 1.000000 1.000000 1.000000 1.000000 1.000000 1.000000 1.000000 1.000000 1.000000 1.000000 1.000000 1.000000 1.000000 1.000000 0.000000 0.000000 0.005000 0.005000 0.000000 10000 10000 0 1 10000 3479137479 0.001000 1262.100000
1.010000 1.002000 1.000000 0.990000 0.998000 1.000000 1.000000 1.000000 1.000000 1.000000 1.000000 1.000000 1.000000 1.000000 1.000000 1.000000 1.000000 1.000000 1.000000 1.000000 1.000000 1.000000 1.000000 1.000000 1.000000 1.000000 0.000000 0.000000 0.005000 0.005000 0.000000 10000 10000 0 1 10000 3404323834 0.000700 1614.428571
1.010000 1.002000 1.000000 0.990000 0.998000 1.000000 1.000000 1.000000 1.000000 1.000000 1.000000 1.000000 1.000000 1.000000 1.000000 1.000000 1.000000 1.000000 1.000000 1.000000 1.000000 1.000000 1.000000 1.000000 1.000000 1.000000 0.000000 0.000000 0.005000 0.005000 0.000000 10000 10000 0 1 10000 1529797874 0.000500 973.200000
1.010000 1.002000 1.000000 0.990000 0.998000 1.000000 1.000000 1.000000 1.000000 1.000000 1.000000 1.000000 1.000000 1.000000 1.000000 1.000000 1.000000 1.000000 1.000000 1.000000 1.000000 1.000000 1.000000 1.000000 1.000000 1.000000 0.000000 0.000000 0.005000 0.005000 0.000000 10000 10000 0 1 10000 3193840702 0.000800 766.250000
1.010000 1.002000 1.000000 0.990000 0.998000 1.000000 1.000000 1.000000 1.000000 1.000000 1.000000 1.000000 1.000000 1.000000 1.000000 1.000000 1.000000 1.000000 1.000000 1.000000 1.000000 1.000000 1.000000 1.000000 1.000000 1.000000 0.000000 0.000000 0.005000 0.005000 0.000000 10000 10000 0 1 10000 1381557854 0.001600 1360.750000
1.010000 1.002000 1.000000 0.990000 0.998000 1.000000 1.000000 1.000000 1.000000 1.000000 1.000000 1.000000 1.000000 1.000000 1.000000 1.000000 1.000000 1.000000 1.000000 1.000000 1.000000 1.000000 1.000000 1.000000 1.000000 1.000000 0.000000 0.000000 0.005000 0.005000 0.000000 10000 10000 0 1 10000 3868092473 0.001000 1585.500000
1.010000 1.002000 1.000000 0.990000 0.998000 1.000000 1.000000 1.000000 1.000000 1.000000 1.000000 1.000000 1.000000 1.000000 1.000000 1.000000 1.000000 1.000000 1.000000 1.000000 1.000000 1.000000 1.000000 1.000000 1.000000 1.000000 0.000000 0.000000 0.005000 0.005000 0.000000 10000 10000 0 1 10000 2699091008 0.000900 1289.000000
1.010000 1.002000 1.000000 0.990000 0.998000 1.000000 1.000000 1.000000 1.000000 1.000000 1.000000 1.000000 1.000000 1.000000 1.000000 1.000000 1.000000 1.000000 1.000000 1.000000 1.000000 1.000000 1.000000 1.000000 1.000000 1.000000 0.000000 0.000000 0.005000 0.005000 0.000000 10000 10000 0 1 10000 2016109575 0.000800 1440.750000
1.010000 1.002000 1.000000 0.990000 0.998000 1.000000 1.000000 1.000000 1.000000 1.000000 1.000000 1.000000 1.000000 1.000000 1.000000 1.000000 1.000000 1.000000 1.000000 1.000000 1.000000 1.000000 1.000000 1.000000 1.000000 1.000000 0.000000 0.000000 0.005000 0.005000 0.000000 10000 10000 0 1 10000 3236678059 0.000600 1344.333333
1.010000 1.002000 1.000000 0.990000 0.998000 1.000000 1.000000 1.000000 1.000000 1.000000 1.000000 1.000000 1.000000 1.000000 1.000000 1.000000 1.000000 1.000000 1.000000 1.000000 1.000000 1.000000 1.000000 1.000000 1.000000 1.000000 0.000000 0.000000 0.005000 0.005000 0.000000 10000 10000 0 1 10000 512211623 0.001400 1398.857143
1.010000 1.002000 1.000000 0.990000 0.998000 1.000000 1.000000 1.000000 1.000000 1.000000 1.000000 1.000000 1.000000 1.000000 1.000000 1.000000 1.000000 1.000000 1.000000 1.000000 1.000000 1.000000 1.000000 1.000000 1.000000 1.000000 0.000000 0.000000 0.005000 0.005000 0.000000 10000 10000 0 1 10000 1934163871 0.001100 1774.636364
1.010000 1.002000 1.000000 0.990000 0.998000 1.000000 1.000000 1.000000 1.000000 1.000000 1.000000 1.000000 1.000000 1.000000 1.000000 1.000000 1.000000 1.000000 1.000000 1.000000 1.000000 1.000000 1.000000 1.000000 1.000000 1.000000 0.000000 0.000000 0.005000 0.005000 0.000000 10000 10000 0 1 10000 4260292759 0.000900 1503.444444
1.010000 1.002000 1.000000 0.990000 0.998000 1.000000 1.000000 1.000000 1.000000 1.000000 1.000000 1.000000 1.000000 1.000000 1.000000 1.000000 1.000000 1.000000 1.000000 1.000000 1.000000 1.000000 1.000000 1.000000 1.000000 1.000000 0.000000 0.000000 0.005000 0.005000 0.000000 10000 10000 0 1 10000 4238712704 0.001000 1024.200000
1.010000 1.002000 1.000000 0.990000 0.998000 1.000000 1.000000 1.000000 1.000000 1.000000 1.000000 1.000000 1.000000 1.000000 1.000000 1.000000 1.000000 1.000000 1.000000 1.000000 1.000000 1.000000 1.000000 1.000000 1.000000 1.000000 0.000000 0.000000 0.005000 0.005000 0.000000 10000 10000 0 1 10000 1428661811 0.000700 1481.142857
1.010000 1.002000 1.000000 0.990000 0.998000 1.000000 1.000000 1.000000 1.000000 1.000000 1.000000 1.000000 1.000000 1.000000 1.000000 1.000000 1.000000 1.000000 1.000000 1.000000 1.000000 1.000000 1.000000 1.000000 1.000000 1.000000 0.000000 0.000000 0.005000 0.005000 0.000000 10000 10000 0 1 10000 552793162 0.001100 1592.909091
1.010000 1.002000 1.000000 0.990000 0.998000 1.000000 1.000000 1.000000 1.000000 1.000000 1.000000 1.000000 1.000000 1.000000 1.000000 1.000000 1.000000 1.000000 1.000000 1.000000 1.000000 1.000000 1.000000 1.000000 1.000000 1.000000 0.000000 0.000000 0.005000 0.005000 0.000000 10000 10000 0 1 10000 4042320510 0.000700 1391.571429
1.010000 1.002000 1.000000 0.990000 0.998000 1.000000 1.000000 1.000000 1.000000 1.000000 1.000000 1.000000 1.000000 1.000000 1.000000 1.000000 1.000000 1.000000 1.000000 1.000000 1.000000 1.000000 1.000000 1.000000 1.000000 1.000000 0.000000 0.000000 0.005000 0.005000 0.000000 10000 10000 0 1 10000 4052657368 0.000800 1362.750000
1.010000 1.002000 1.000000 0.990000 0.998000 1.000000 1.000000 1.000000 1.000000 1.000000 1.000000 1.000000 1.000000 1.000000 1.000000 1.000000 1.000000 1.000000 1.000000 1.000000 1.000000 1.000000 1.000000 1.000000 1.000000 1.000000 0.000000 0.000000 0.005000 0.005000 0.000000 10000 10000 0 1 10000 63583608 0.001200 1127.000000
1.010000 1.002000 1.000000 0.990000 0.998000 1.000000 1.000000 1.000000 1.000000 1.000000 1.000000 1.000000 1.000000 1.000000 1.000000 1.000000 1.000000 1.000000 1.000000 1.000000 1.000000 1.000000 1.000000 1.000000 1.000000 1.000000 0.000000 0.000000 0.005000 0.005000 0.000000 10000 10000 0 1 10000 933319886 0.000900 1340.555556
1.010000 1.002000 1.000000 0.990000 0.998000 1.000000 1.000000 1.000000 1.000000 1.000000 1.000000 1.000000 1.000000 1.000000 1.000000 1.000000 1.000000 1.000000 1.000000 1.000000 1.000000 1.000000 1.000000 1.000000 1.000000 1.000000 0.000000 0.000000 0.005000 0.005000 0.000000 10000 10000 0 1 10000 3745591152 0.000400 1254.250000
1.010000 1.002000 1.000000 0.990000 0.998000 1.000000 1.000000 1.000000 1.000000 1.000000 1.000000 1.000000 1.000000 1.000000 1.000000 1.000000 1.000000 1.000000 1.000000 1.000000 1.000000 1.000000 1.000000 1.000000 1.000000 1.000000 0.000000 0.000000 0.005000 0.005000 0.000000 10000 10000 0 1 10000 1258167986 0.000700 1398.000000
1.010000 1.002000 1.000000 0.990000 0.998000 1.000000 1.000000 1.000000 1.000000 1.000000 1.000000 1.000000 1.000000 1.000000 1.000000 1.000000 1.000000 1.000000 1.000000 1.000000 1.000000 1.000000 1.000000 1.000000 1.000000 1.000000 0.000000 0.000000 0.005000 0.005000 0.000000 10000 10000 0 1 10000 1124508226 0.001400 1747.428571
1.010000 1.002000 1.000000 0.990000 0.998000 1.000000 1.000000 1.000000 1.000000 1.000000 1.000000 1.000000 1.000000 1.000000 1.000000 1.000000 1.000000 1.000000 1.000000 1.000000 1.000000 1.000000 1.000000 1.000000 1.000000 1.000000 0.000000 0.000000 0.005000 0.005000 0.000000 10000 10000 0 1 10000 2825256244 0.001100 1546.909091
1.010000 1.002000 1.000000 0.990000 0.998000 1.000000 1.000000 1.000000 1.000000 1.000000 1.000000 1.000000 1.000000 1.000000 1.000000 1.000000 1.000000 1.000000 1.000000 1.000000 1.000000 1.000000 1.000000 1.000000 1.000000 1.000000 0.000000 0.000000 0.005000 0.005000 0.000000 10000 10000 0 1 10000 585581386 0.001200 1768.333333
1.010000 1.002000 1.000000 0.990000 0.998000 1.000000 1.000000 1.000000 1.000000 1.000000 1.000000 1.000000 1.000000 1.000000 1.000000 1.000000 1.000000 1.000000 1.000000 1.000000 1.000000 1.000000 1.000000 1.000000 1.000000 1.000000 0.000000 0.000000 0.005000 0.005000 0.000000 10000 10000 0 1 10000 1161117267 0.001300 1485.384615
1.010000 1.002000 1.000000 0.990000 0.998000 1.000000 1.000000 1.000000 1.000000 1.000000 1.000000 1.000000 1.000000 1.000000 1.000000 1.000000 1.000000 1.000000 1.000000 1.000000 1.000000 1.000000 1.000000 1.000000 1.000000 1.000000 0.000000 0.000000 0.005000 0.005000 0.000000 10000 10000 0 1 10000 994940433 0.001100 1563.363636
1.010000 1.002000 1.000000 0.990000 0.998000 1.000000 1.000000 1.000000 1.000000 1.000000 1.000000 1.000000 1.000000 1.000000 1.000000 1.000000 1.000000 1.000000 1.000000 1.000000 1.000000 1.000000 1.000000 1.000000 1.000000 1.000000 0.000000 0.000000 0.005000 0.005000 0.000000 10000 10000 0 1 10000 2243701881 0.001300 1496.923077
1.010000 1.002000 1.000000 0.990000 0.998000 1.000000 1.000000 1.000000 1.000000 1.000000 1.000000 1.000000 1.000000 1.000000 1.000000 1.000000 1.000000 1.000000 1.000000 1.000000 1.000000 1.000000 1.000000 1.000000 1.000000 1.000000 0.000000 0.000000 0.005000 0.005000 0.000000 10000 10000 0 1 10000 3823471212 0.000400 1556.000000
1.010000 1.002000 1.000000 0.990000 0.998000 1.000000 1.000000 1.000000 1.000000 1.000000 1.000000 1.000000 1.000000 1.000000 1.000000 1.000000 1.000000 1.000000 1.000000 1.000000 1.000000 1.000000 1.000000 1.000000 1.000000 1.000000 0.000000 0.000000 0.005000 0.005000 0.000000 10000 10000 0 1 10000 2192353866 0.001800 1294.388889
1.010000 1.002000 1.000000 0.990000 0.998000 1.000000 1.000000 1.000000 1.000000 1.000000 1.000000 1.000000 1.000000 1.000000 1.000000 1.000000 1.000000 1.000000 1.000000 1.000000 1.000000 1.000000 1.000000 1.000000 1.000000 1.000000 0.000000 0.000000 0.005000 0.005000 0.000000 10000 10000 0 1 10000 467697221 0.001300 1644.769231
1.010000 1.002000 1.000000 0.990000 0.998000 1.000000 1.000000 1.000000 1.000000 1.000000 1.000000 1.000000 1.000000 1.000000 1.000000 1.000000 1.000000 1.000000 1.000000 1.000000 1.000000 1.000000 1.000000 1.000000 1.000000 1.000000 0.000000 0.000000 0.005000 0.005000 0.000000 10000 10000 0 1 10000 2348092915 0.000800 1711.750000
1.010000 1.002000 1.000000 0.990000 0.998000 1.000000 1.000000 1.000000 1.000000 1.000000 1.000000 1.000000 1.000000 1.000000 1.000000 1.000000 1.000000 1.000000 1.000000 1.000000 1.000000 1.000000 1.000000 1.000000 1.000000 1.000000 0.000000 0.000000 0.005000 0.005000 0.000000 10000 10000 0 1 10000 3584868287 0.000400 2269.500000
1.010000 1.002000 1.000000 0.990000 0.998000 1.000000 1.000000 1.000000 1.000000 1.000000 1.000000 1.000000 1.000000 1.000000 1.000000 1.000000 1.000000 1.000000 1.000000 1.000000 1.000000 1.000000 1.000000 1.000000 1.000000 1.000000 0.000000 0.000000 0.005000 0.005000 0.000000 10000 10000 0 1 10000 1734658172 0.000400 1680.750000
1.010000 1.002000 1.000000 0.990000 0.998000 1.000000 1.000000 1.000000 1.000000 1.000000 1.000000 1.000000 1.000000 1.000000 1.000000 1.000000 1.000000 1.000000 1.000000 1.000000 1.000000 1.000000 1.000000 1.000000 1.000000 1.000000 0.000000 0.000000 0.005000 0.005000 0.000000 10000 10000 0 1 10000 1989034651 0.001200 1432.583333
1.010000 1.002000 1.000000 0.990000 0.998000 1.000000 1.000000 1.000000 1.000000 1.000000 1.000000 1.000000 1.000000 1.000000 1.000000 1.000000 1.000000 1.000000 1.000000 1.000000 1.000000 1.000000 1.000000 1.000000 1.000000 1.000000 0.000000 0.000000 0.005000 0.005000 0.000000 10000 10000 0 1 10000 1046514906 0.000700 1658.142857
1.010000 1.002000 1.000000 0.990000 0.998000 1.000000 1.000000 1.000000 1.000000 1.000000 1.000000 1.000000 1.000000 1.000000 1.000000 1.000000 1.000000 1.000000 1.000000 1.000000 1.000000 1.000000 1.000000 1.000000 1.000000 1.000000 0.000000 0.000000 0.005000 0.005000 0.000000 10000 10000 0 1 10000 667686832 0.001100 1200.000000
1.010000 1.002000 1.000000 0.990000 0.998000 1.000000 1.000000 1.000000 1.000000 1.000000 1.000000 1.000000 1.000000 1.000000 1.000000 1.000000 1.000000 1.000000 1.000000 1.000000 1.000000 1.000000 1.000000 1.000000 1.000000 1.000000 0.000000 0.000000 0.005000 0.005000 0.000000 10000 10000 0 1 10000 2844646407 0.001200 1099.416667
1.010000 1.002000 1.000000 0.990000 0.998000 1.000000 1.000000 1.000000 1.000000 1.000000 1.000000 1.000000 1.000000 1.000000 1.000000 1.000000 1.000000 1.000000 1.000000 1.000000 1.000000 1.000000 1.000000 1.000000 1.000000 1.000000 0.000000 0.000000 0.005000 0.005000 0.000000 10000 10000 0 1 10000 1601319530 0.000900 1469.555556
1.010000 1.002000 1.000000 0.990000 0.998000 1.000000 1.000000 1.000000 1.000000 1.000000 1.000000 1.000000 1.000000 1.000000 1.000000 1.000000 1.000000 1.000000 1.000000 1.000000 1.000000 1.000000 1.000000 1.000000 1.000000 1.000000 0.000000 0.000000 0.005000 0.005000 0.000000 10000 10000 0 1 10000 2124501503 0.000900 1725.111111
1.010000 1.002000 1.000000 0.990000 0.998000 1.000000 1.000000 1.000000 1.000000 1.000000 1.000000 1.000000 1.000000 1.000000 1.000000 1.000000 1.000000 1.000000 1.000000 1.000000 1.000000 1.000000 1.000000 1.000000 1.000000 1.000000 0.000000 0.000000 0.005000 0.005000 0.000000 10000 10000 0 1 10000 1999461990 0.000900 1081.222222
1.010000 1.002000 1.000000 0.990000 0.998000 1.000000 1.000000 1.000000 1.000000 1.000000 1.000000 1.000000 1.000000 1.000000 1.000000 1.000000 1.000000 1.000000 1.000000 1.000000 1.000000 1.000000 1.000000 1.000000 1.000000 1.000000 0.000000 0.000000 0.005000 0.005000 0.000000 10000 10000 0 1 10000 848862216 0.000900 1681.555556
1.010000 1.002000 1.000000 0.990000 0.998000 1.000000 1.000000 1.000000 1.000000 1.000000 1.000000 1.000000 1.000000 1.000000 1.000000 1.000000 1.000000 1.000000 1.000000 1.000000 1.000000 1.000000 1.000000 1.000000 1.000000 1.000000 0.000000 0.000000 0.005000 0.005000 0.000000 10000 10000 0 1 10000 738520917 0.001000 1504.500000
1.010000 1.002000 1.000000 0.990000 0.998000 1.000000 1.000000 1.000000 1.000000 1.000000 1.000000 1.000000 1.000000 1.000000 1.000000 1.000000 1.000000 1.000000 1.000000 1.000000 1.000000 1.000000 1.000000 1.000000 1.000000 1.000000 0.000000 0.000000 0.005000 0.005000 0.000000 10000 10000 0 1 10000 2925226553 0.001400 1735.214286
1.010000 1.002000 1.000000 0.990000 0.998000 1.000000 1.000000 1.000000 1.000000 1.000000 1.000000 1.000000 1.000000 1.000000 1.000000 1.000000 1.000000 1.000000 1.000000 1.000000 1.000000 1.000000 1.000000 1.000000 1.000000 1.000000 0.000000 0.000000 0.005000 0.005000 0.000000 10000 10000 0 1 10000 2611298966 0.001000 1246.600000
1.010000 1.002000 1.000000 0.990000 0.998000 1.000000 1.000000 1.000000 1.000000 1.000000 1.000000 1.000000 1.000000 1.000000 1.000000 1.000000 1.000000 1.000000 1.000000 1.000000 1.000000 1.000000 1.000000 1.000000 1.000000 1.000000 0.000000 0.000000 0.005000 0.005000 0.000000 10000 10000 0 1 10000 1411481339 0.000500 1616.600000
1.010000 1.002000 1.000000 0.990000 0.998000 1.000000 1.000000 1.000000 1.000000 1.000000 1.000000 1.000000 1.000000 1.000000 1.000000 1.000000 1.000000 1.000000 1.000000 1.000000 1.000000 1.000000 1.000000 1.000000 1.000000 1.000000 0.000000 0.000000 0.005000 0.005000 0.000000 10000 10000 0 1 10000 3382192978 0.001200 1605.250000
1.010000 1.002000 1.000000 0.990000 0.998000 1.000000 1.000000 1.000000 1.000000 1.000000 1.000000 1.000000 1.000000 1.000000 1.000000 1.000000 1.000000 1.000000 1.000000 1.000000 1.000000 1.000000 1.000000 1.000000 1.000000 1.000000 0.000000 0.000000 0.005000 0.005000 0.000000 10000 10000 0 1 10000 1669313751 0.001000 2020.900000
1.010000 1.002000 1.000000 0.990000 0.998000 1.000000 1.000000 1.000000 1.000000 1.000000 1.000000 1.000000 1.000000 1.000000 1.000000 1.000000 1.000000 1.000000 1.000000 1.000000 1.000000 1.000000 1.000000 1.000000 1.000000 1.000000 0.000000 0.000000 0.005000 0.005000 0.000000 10000 10000 0 1 10000 2241035857 0.001100 1462.727273
1.010000 1.002000 1.000000 0.990000 0.998000 1.000000 1.000000 1.000000 1.000000 1.000000 1.000000 1.000000 1.000000 1.000000 1.000000 1.000000 1.000000 1.000000 1.000000 1.000000 1.000000 1.000000 1.000000 1.000000 1.000000 1.000000 0.000000 0.000000 0.005000 0.005000 0.000000 10000 10000 0 1 10000 562447923 0.000900 1419.222222
1.010000 1.002000 1.000000 0.990000 0.998000 1.000000 1.000000 1.000000 1.000000 1.000000 1.000000 1.000000 1.000000 1.000000 1.000000 1.000000 1.000000 1.000000 1.000000 1.000000 1.000000 1.000000 1.000000 1.000000 1.000000 1.000000 0.000000 0.000000 0.005000 0.005000 0.000000 10000 10000 0 1 10000 2569575764 0.001500 1888.866667
1.010000 1.002000 1.000000 0.990000 0.998000 1.000000 1.000000 1.000000 1.000000 1.000000 1.000000 1.000000 1.000000 1.000000 1.000000 1.000000 1.000000 1.000000 1.000000 1.000000 1.000000 1.000000 1.000000 1.000000 1.000000 1.000000 0.000000 0.000000 0.005000 0.005000 0.000000 10000 10000 0 1 10000 3813309481 0.000800 1730.375000
1.010000 1.002000 1.000000 0.990000 0.998000 1.000000 1.000000 1.000000 1.000000 1.000000 1.000000 1.000000 1.000000 1.000000 1.000000 1.000000 1.000000 1.000000 1.000000 1.000000 1.000000 1.000000 1.000000 1.000000 1.000000 1.000000 0.000000 0.000000 0.005000 0.005000 0.000000 10000 10000 0 1 10000 4173929276 0.000900 1811.000000
1.010000 1.002000 1.000000 0.990000 0.998000 1.000000 1.000000 1.000000 1.000000 1.000000 1.000000 1.000000 1.000000 1.000000 1.000000 1.000000 1.000000 1.000000 1.000000 1.000000 1.000000 1.000000 1.000000 1.000000 1.000000 1.000000 0.000000 0.000000 0.005000 0.005000 0.000000 10000 10000 0 1 10000 3246297779 0.000900 1190.222222
1.010000 1.002000 1.000000 0.990000 0.998000 1.000000 1.000000 1.000000 1.000000 1.000000 1.000000 1.000000 1.000000 1.000000 1.000000 1.000000 1.000000 1.000000 1.000000 1.000000 1.000000 1.000000 1.000000 1.000000 1.000000 1.000000 0.000000 0.000000 0.005000 0.005000 0.000000 10000 10000 0 1 10000 4217933799 0.000700 1275.857143
1.010000 1.002000 1.000000 0.990000 0.998000 1.000000 1.000000 1.000000 1.000000 1.000000 1.000000 1.000000 1.000000 1.000000 1.000000 1.000000 1.000000 1.000000 1.000000 1.000000 1.000000 1.000000 1.000000 1.000000 1.000000 1.000000 0.000000 0.000000 0.005000 0.005000 0.000000 10000 10000 0 1 10000 317341681 0.000800 1473.250000
1.010000 1.002000 1.000000 0.990000 0.998000 1.000000 1.000000 1.000000 1.000000 1.000000 1.000000 1.000000 1.000000 1.000000 1.000000 1.000000 1.000000 1.000000 1.000000 1.000000 1.000000 1.000000 1.000000 1.000000 1.000000 1.000000 0.000000 0.000000 0.005000 0.005000 0.000000 10000 10000 0 1 10000 87679120 0.001100 1387.727273
1.010000 1.002000 1.000000 0.990000 0.998000 1.000000 1.000000 1.000000 1.000000 1.000000 1.000000 1.000000 1.000000 1.000000 1.000000 1.000000 1.000000 1.000000 1.000000 1.000000 1.000000 1.000000 1.000000 1.000000 1.000000 1.000000 0.000000 0.000000 0.005000 0.005000 0.000000 10000 10000 0 1 10000 3388233107 0.001100 1387.000000
1.010000 1.002000 1.000000 0.990000 0.998000 1.000000 1.000000 1.000000 1.000000 1.000000 1.000000 1.000000 1.000000 1.000000 1.000000 1.000000 1.000000 1.000000 1.000000 1.000000 1.000000 1.000000 1.000000 1.000000 1.000000 1.000000 0.000000 0.000000 0.005000 0.005000 0.000000 10000 10000 0 1 10000 713295752 0.000800 1191.375000
1.010000 1.002000 1.000000 0.990000 0.998000 1.000000 1.000000 1.000000 1.000000 1.000000 1.000000 1.000000 1.000000 1.000000 1.000000 1.000000 1.000000 1.000000 1.000000 1.000000 1.000000 1.000000 1.000000 1.000000 1.000000 1.000000 0.000000 0.000000 0.005000 0.005000 0.000000 10000 10000 0 1 10000 1036022102 0.000700 1063.714286
1.010000 1.002000 1.000000 0.990000 0.998000 1.000000 1.000000 1.000000 1.000000 1.000000 1.000000 1.000000 1.000000 1.000000 1.000000 1.000000 1.000000 1.000000 1.000000 1.000000 1.000000 1.000000 1.000000 1.000000 1.000000 1.000000 0.000000 0.000000 0.005000 0.005000 0.000000 10000 10000 0 1 10000 3027662761 0.001100 1314.181818
1.010000 1.002000 1.000000 0.990000 0.998000 1.000000 1.000000 1.000000 1.000000 1.000000 1.000000 1.000000 1.000000 1.000000 1.000000 1.000000 1.000000 1.000000 1.000000 1.000000 1.000000 1.000000 1.000000 1.000000 1.000000 1.000000 0.000000 0.000000 0.005000 0.005000 0.000000 10000 10000 0 1 10000 3669396175 0.000800 2366.250000
1.010000 1.002000 1.000000 0.990000 0.998000 1.000000 1.000000 1.000000 1.000000 1.000000 1.000000 1.000000 1.000000 1.000000 1.000000 1.000000 1.000000 1.000000 1.000000 1.000000 1.000000 1.000000 1.000000 1.000000 1.000000 1.000000 0.000000 0.000000 0.005000 0.005000 0.000000 10000 10000 0 1 10000 2177408273 0.000700 1540.714286
1.010000 1.002000 1.000000 0.990000 0.998000 1.000000 1.000000 1.000000 1.000000 1.000000 1.000000 1.000000 1.000000 1.000000 1.000000 1.000000 1.000000 1.000000 1.000000 1.000000 1.000000 1.000000 1.000000 1.000000 1.000000 1.000000 0.000000 0.000000 0.005000 0.005000 0.000000 10000 10000 0 1 10000 3427374327 0.000700 1265.571429
1.010000 1.002000 1.000000 0.990000 0.998000 1.000000 1.000000 1.000000 1.000000 1.000000 1.000000 1.000000 1.000000 1.000000 1.000000 1.000000 1.000000 1.000000 1.000000 1.000000 1.000000 1.000000 1.000000 1.000000 1.000000 1.000000 0.000000 0.000000 0.005000 0.005000 0.000000 10000 10000 0 1 10000 987728023 0.001000 1327.500000
1.010000 1.002000 1.000000 0.990000 0.998000 1.000000 1.000000 1.000000 1.000000 1.000000 1.000000 1.000000 1.000000 1.000000 1.000000 1.000000 1.000000 1.000000 1.000000 1.000000 1.000000 1.000000 1.000000 1.000000 1.000000 1.000000 0.000000 0.000000 0.005000 0.005000 0.000000 10000 10000 0 1 10000 1077977674 0.001300 1752.153846
1.010000 1.002000 1.000000 0.990000 0.998000 1.000000 1.000000 1.000000 1.000000 1.000000 1.000000 1.000000 1.000000 1.000000 1.000000 1.000000 1.000000 1.000000 1.000000 1.000000 1.000000 1.000000 1.000000 1.000000 1.000000 1.000000 0.000000 0.000000 0.005000 0.005000 0.000000 10000 10000 0 1 10000 1352941248 0.000400 1572.500000
1.010000 1.002000 1.000000 0.990000 0.998000 1.000000 1.000000 1.000000 1.000000 1.000000 1.000000 1.000000 1.000000 1.000000 1.000000 1.000000 1.000000 1.000000 1.000000 1.000000 1.000000 1.000000 1.000000 1.000000 1.000000 1.000000 0.000000 0.000000 0.005000 0.005000 0.000000 10000 10000 0 1 10000 549598584 0.001100 1806.636364
1.010000 1.002000 1.000000 0.990000 0.998000 1.000000 1.000000 1.000000 1.000000 1.000000 1.000000 1.000000 1.000000 1.000000 1.000000 1.000000 1.000000 1.000000 1.000000 1.000000 1.000000 1.000000 1.000000 1.000000 1.000000 1.000000 0.000000 0.000000 0.005000 0.005000 0.000000 10000 10000 0 1 10000 1359941897 0.000700 1742.714286
1.010000 1.002000 1.000000 0.990000 0.998000 1.000000 1.000000 1.000000 1.000000 1.000000 1.000000 1.000000 1.000000 1.000000 1.000000 1.000000 1.000000 1.000000 1.000000 1.000000 1.000000 1.000000 1.000000 1.000000 1.000000 1.000000 0.000000 0.000000 0.005000 0.005000 0.000000 10000 10000 0 1 10000 787877999 0.000600 1797.666667
1.010000 1.002000 1.000000 0.990000 0.998000 1.000000 1.000000 1.000000 1.000000 1.000000 1.000000 1.000000 1.000000 1.000000 1.000000 1.000000 1.000000 1.000000 1.000000 1.000000 1.000000 1.000000 1.000000 1.000000 1.000000 1.000000 0.000000 0.000000 0.005000 0.005000 0.000000 10000 10000 0 1 10000 1502097688 0.000800 2162.250000
1.010000 1.002000 1.000000 0.990000 0.998000 1.000000 1.000000 1.000000 1.000000 1.000000 1.000000 1.000000 1.000000 1.000000 1.000000 1.000000 1.000000 1.000000 1.000000 1.000000 1.000000 1.000000 1.000000 1.000000 1.000000 1.000000 0.000000 0.000000 0.005000 0.005000 0.000000 10000 10000 0 1 10000 3934787527 0.000500 1774.600000
1.010000 1.002000 1.000000 0.990000 0.998000 1.000000 1.000000 1.000000 1.000000 1.000000 1.000000 1.000000 1.000000 1.000000 1.000000 1.000000 1.000000 1.000000 1.000000 1.000000 1.000000 1.000000 1.000000 1.000000 1.000000 1.000000 0.000000 0.000000 0.005000 0.005000 0.000000 10000 10000 0 1 10000 3787723758 0.000900 1455.333333
1.010000 1.002000 1.000000 0.990000 0.998000 1.000000 1.000000 1.000000 1.000000 1.000000 1.000000 1.000000 1.000000 1.000000 1.000000 1.000000 1.000000 1.000000 1.000000 1.000000 1.000000 1.000000 1.000000 1.000000 1.000000 1.000000 0.000000 0.000000 0.005000 0.005000 0.000000 10000 10000 0 1 10000 494502805 0.001100 1639.454545
1.010000 1.002000 1.000000 0.990000 0.998000 1.000000 1.000000 1.000000 1.000000 1.000000 1.000000 1.000000 1.000000 1.000000 1.000000 1.000000 1.000000 1.000000 1.000000 1.000000 1.000000 1.000000 1.000000 1.000000 1.000000 1.000000 0.000000 0.000000 0.005000 0.005000 0.000000 10000 10000 0 1 10000 2605141126 0.000500 1421.400000
1.010000 1.002000 1.000000 0.990000 0.998000 1.000000 1.000000 1.000000 1.000000 1.000000 1.000000 1.000000 1.000000 1.000000 1.000000 1.000000 1.000000 1.000000 1.000000 1.000000 1.000000 1.000000 1.000000 1.000000 1.000000 1.000000 0.000000 0.000000 0.005000 0.005000 0.000000 10000 10000 0 1 10000 580819280 0.000600 1287.500000
1.010000 1.002000 1.000000 0.990000 0.998000 1.000000 1.000000 1.000000 1.000000 1.000000 1.000000 1.000000 1.000000 1.000000 1.000000 1.000000 1.000000 1.000000 1.000000 1.000000 1.000000 1.000000 1.000000 1.000000 1.000000 1.000000 0.000000 0.000000 0.005000 0.005000 0.000000 10000 10000 0 1 10000 4161010938 0.000600 1384.000000
1.010000 1.002000 1.000000 0.990000 0.998000 1.000000 1.000000 1.000000 1.000000 1.000000 1.000000 1.000000 1.000000 1.000000 1.000000 1.000000 1.000000 1.000000 1.000000 1.000000 1.000000 1.000000 1.000000 1.000000 1.000000 1.000000 0.000000 0.000000 0.005000 0.005000 0.000000 10000 10000 0 1 10000 1837973630 0.000400 2290.750000
1.010000 1.002000 1.000000 0.990000 0.998000 1.000000 1.000000 1.000000 1.000000 1.000000 1.000000 1.000000 1.000000 1.000000 1.000000 1.000000 1.000000 1.000000 1.000000 1.000000 1.000000 1.000000 1.000000 1.000000 1.000000 1.000000 0.000000 0.000000 0.005000 0.005000 0.000000 10000 10000 0 1 10000 1417295544 0.000500 2118.200000
1.010000 1.002000 1.000000 0.990000 0.998000 1.000000 1.000000 1.000000 1.000000 1.000000 1.000000 1.000000 1.000000 1.000000 1.000000 1.000000 1.000000 1.000000 1.000000 1.000000 1.000000 1.000000 1.000000 1.000000 1.000000 1.000000 0.000000 0.000000 0.005000 0.005000 0.000000 10000 10000 0 1 10000 646090342 0.000500 1498.600000
1.010000 1.002000 1.000000 0.990000 0.998000 1.000000 1.000000 1.000000 1.000000 1.000000 1.000000 1.000000 1.000000 1.000000 1.000000 1.000000 1.000000 1.000000 1.000000 1.000000 1.000000 1.000000 1.000000 1.000000 1.000000 1.000000 0.000000 0.000000 0.005000 0.005000 0.000000 10000 10000 0 1 10000 1549286129 0.001000 1213.000000
1.010000 1.002000 1.000000 0.990000 0.998000 1.000000 1.000000 1.000000 1.000000 1.000000 1.000000 1.000000 1.000000 1.000000 1.000000 1.000000 1.000000 1.000000 1.000000 1.000000 1.000000 1.000000 1.000000 1.000000 1.000000 1.000000 0.000000 0.000000 0.005000 0.005000 0.000000 10000 10000 0 1 10000 914311774 0.001100 1757.272727
1.010000 1.002000 1.000000 0.990000 0.998000 1.000000 1.000000 1.000000 1.000000 1.000000 1.000000 1.000000 1.000000 1.000000 1.000000 1.000000 1.000000 1.000000 1.000000 1.000000 1.000000 1.000000 1.000000 1.000000 1.000000 1.000000 0.000000 0.000000 0.005000 0.005000 0.000000 10000 10000 0 1 10000 2014304071 0.000500 1194.000000
1.010000 1.002000 1.000000 0.990000 0.998000 1.000000 1.000000 1.000000 1.000000 1.000000 1.000000 1.000000 1.000000 1.000000 1.000000 1.000000 1.000000 1.000000 1.000000 1.000000 1.000000 1.000000 1.000000 1.000000 1.000000 1.000000 0.000000 0.000000 0.005000 0.005000 0.000000 10000 10000 0 1 10000 1042726808 0.000600 1703.500000
1.010000 1.002000 1.000000 0.990000 0.998000 1.000000 1.000000 1.000000 1.000000 1.000000 1.000000 1.000000 1.000000 1.000000 1.000000 1.000000 1.000000 1.000000 1.000000 1.000000 1.000000 1.000000 1.000000 1.000000 1.000000 1.000000 0.000000 0.000000 0.005000 0.005000 0.000000 10000 10000 0 1 10000 552332532 0.001500 1422.533333
1.010000 1.002000 1.000000 0.990000 0.998000 1.000000 1.000000 1.000000 1.000000 1.000000 1.000000 1.000000 1.000000 1.000000 1.000000 1.000000 1.000000 1.000000 1.000000 1.000000 1.000000 1.000000 1.000000 1.000000 1.000000 1.000000 0.000000 0.000000 0.005000 0.005000 0.000000 10000 10000 0 1 10000 2445009122 0.000700 1797.571429
1.010000 1.002000 1.000000 0.990000 0.998000 1.000000 1.000000 1.000000 1.000000 1.000000 1.000000 1.000000 1.000000 1.000000 1.000000 1.000000 1.000000 1.000000 1.000000 1.000000 1.000000 1.000000 1.000000 1.000000 1.000000 1.000000 0.000000 0.000000 0.005000 0.005000 0.000000 10000 10000 0 1 10000 3244465683 0.001000 1623.000000
1.010000 1.002000 1.000000 0.990000 0.998000 1.000000 1.000000 1.000000 1.000000 1.000000 1.000000 1.000000 1.000000 1.000000 1.000000 1.000000 1.000000 1.000000 1.000000 1.000000 1.000000 1.000000 1.000000 1.000000 1.000000 1.000000 0.000000 0.000000 0.005000 0.005000 0.000000 10000 10000 0 1 10000 572923232 0.000400 904.500000
1.010000 1.002000 1.000000 0.990000 0.998000 1.000000 1.000000 1.000000 1.000000 1.000000 1.000000 1.000000 1.000000 1.000000 1.000000 1.000000 1.000000 1.000000 1.000000 1.000000 1.000000 1.000000 1.000000 1.000000 1.000000 1.000000 0.000000 0.000000 0.005000 0.005000 0.000000 10000 10000 0 1 10000 2525493987 0.001300 1292.461538
1.010000 1.002000 1.000000 0.990000 0.998000 1.000000 1.000000 1.000000 1.000000 1.000000 1.000000 1.000000 1.000000 1.000000 1.000000 1.000000 1.000000 1.000000 1.000000 1.000000 1.000000 1.000000 1.000000 1.000000 1.000000 1.000000 0.000000 0.000000 0.005000 0.005000 0.000000 10000 10000 0 1 10000 3529807732 0.001100 1513.909091
1.010000 1.002000 1.000000 0.990000 0.998000 1.000000 1.000000 1.000000 1.000000 1.000000 1.000000 1.000000 1.000000 1.000000 1.000000 1.000000 1.000000 1.000000 1.000000 1.000000 1.000000 1.000000 1.000000 1.000000 1.000000 1.000000 0.000000 0.000000 0.005000 0.005000 0.000000 10000 10000 0 1 10000 3172867345 0.000600 1328.333333
1.010000 1.002000 1.000000 0.990000 0.998000 1.000000 1.000000 1.000000 1.000000 1.000000 1.000000 1.000000 1.000000 1.000000 1.000000 1.000000 1.000000 1.000000 1.000000 1.000000 1.000000 1.000000 1.000000 1.000000 1.000000 1.000000 0.000000 0.000000 0.005000 0.005000 0.000000 10000 10000 0 1 10000 3521138256 0.000600 1660.333333
1.010000 1.002000 1.000000 0.990000 0.998000 1.000000 1.000000 1.000000 1.000000 1.000000 1.000000 1.000000 1.000000 1.000000 1.000000 1.000000 1.000000 1.000000 1.000000 1.000000 1.000000 1.000000 1.000000 1.000000 1.000000 1.000000 0.000000 0.000000 0.005000 0.005000 0.000000 10000 10000 0 1 10000 2559525419 0.000500 970.000000
1.010000 1.002000 1.000000 0.990000 0.998000 1.000000 1.000000 1.000000 1.000000 1.000000 1.000000 1.000000 1.000000 1.000000 1.000000 1.000000 1.000000 1.000000 1.000000 1.000000 1.000000 1.000000 1.000000 1.000000 1.000000 1.000000 0.000000 0.000000 0.005000 0.005000 0.000000 10000 10000 0 1 10000 1007556102 0.000900 2211.666667
1.010000 1.002000 1.000000 0.990000 0.998000 1.000000 1.000000 1.000000 1.000000 1.000000 1.000000 1.000000 1.000000 1.000000 1.000000 1.000000 1.000000 1.000000 1.000000 1.000000 1.000000 1.000000 1.000000 1.000000 1.000000 1.000000 0.000000 0.000000 0.005000 0.005000 0.000000 10000 10000 0 1 10000 666157720 0.001100 1499.727273
1.010000 1.002000 1.000000 0.990000 0.998000 1.000000 1.000000 1.000000 1.000000 1.000000 1.000000 1.000000 1.000000 1.000000 1.000000 1.000000 1.000000 1.000000 1.000000 1.000000 1.000000 1.000000 1.000000 1.000000 1.000000 1.000000 0.000000 0.000000 0.005000 0.005000 0.000000 10000 10000 0 1 10000 3956237498 0.000800 1563.500000
1.010000 1.002000 1.000000 0.990000 0.998000 1.000000 1.000000 1.000000 1.000000 1.000000 1.000000 1.000000 1.000000 1.000000 1.000000 1.000000 1.000000 1.000000 1.000000 1.000000 1.000000 1.000000 1.000000 1.000000 1.000000 1.000000 0.000000 0.000000 0.005000 0.005000 0.000000 10000 10000 0 1 10000 1123194216 0.000900 1483.777778
1.010000 1.002000 1.000000 0.990000 0.998000 1.000000 1.000000 1.000000 1.000000 1.000000 1.000000 1.000000 1.000000 1.000000 1.000000 1.000000 1.000000 1.000000 1.000000 1.000000 1.000000 1.000000 1.000000 1.000000 1.000000 1.000000 0.000000 0.000000 0.005000 0.005000 0.000000 10000 10000 0 1 10000 2551716388 0.000800 1066.625000
1.010000 1.002000 1.000000 0.990000 0.998000 1.000000 1.000000 1.000000 1.000000 1.000000 1.000000 1.000000 1.000000 1.000000 1.000000 1.000000 1.000000 1.000000 1.000000 1.000000 1.000000 1.000000 1.000000 1.000000 1.000000 1.000000 0.000000 0.000000 0.005000 0.005000 0.000000 10000 10000 0 1 10000 2259707835 0.000700 1801.857143
1.010000 1.002000 1.000000 0.990000 0.998000 1.000000 1.000000 1.000000 1.000000 1.000000 1.000000 1.000000 1.000000 1.000000 1.000000 1.000000 1.000000 1.000000 1.000000 1.000000 1.000000 1.000000 1.000000 1.000000 1.000000 1.000000 0.000000 0.000000 0.005000 0.005000 0.000000 10000 10000 0 1 10000 2224347689 0.001000 1214.100000
1.010000 1.002000 1.000000 0.990000 0.998000 1.000000 1.000000 1.000000 1.000000 1.000000 1.000000 1.000000 1.000000 1.000000 1.000000 1.000000 1.000000 1.000000 1.000000 1.000000 1.000000 1.000000 1.000000 1.000000 1.000000 1.000000 0.000000 0.000000 0.005000 0.005000 0.000000 10000 10000 0 1 10000 2022684475 0.001100 1546.272727
1.010000 1.002000 1.000000 0.990000 0.998000 1.000000 1.000000 1.000000 1.000000 1.000000 1.000000 1.000000 1.000000 1.000000 1.000000 1.000000 1.000000 1.000000 1.000000 1.000000 1.000000 1.000000 1.000000 1.000000 1.000000 1.000000 0.000000 0.000000 0.005000 0.005000 0.000000 10000 10000 0 1 10000 4013981430 0.000600 1278.666667
1.010000 1.002000 1.000000 0.990000 0.998000 1.000000 1.000000 1.000000 1.000000 1.000000 1.000000 1.000000 1.000000 1.000000 1.000000 1.000000 1.000000 1.000000 1.000000 1.000000 1.000000 1.000000 1.000000 1.000000 1.000000 1.000000 0.000000 0.000000 0.005000 0.005000 0.000000 10000 10000 0 1 10000 183674844 0.000400 1330.000000
1.010000 1.002000 1.000000 0.990000 0.998000 1.000000 1.000000 1.000000 1.000000 1.000000 1.000000 1.000000 1.000000 1.000000 1.000000 1.000000 1.000000 1.000000 1.000000 1.000000 1.000000 1.000000 1.000000 1.000000 1.000000 1.000000 0.000000 0.000000 0.005000 0.005000 0.000000 10000 10000 0 1 10000 3487318596 0.000500 1311.400000
1.010000 1.002000 1.000000 0.990000 0.998000 1.000000 1.000000 1.000000 1.000000 1.000000 1.000000 1.000000 1.000000 1.000000 1.000000 1.000000 1.000000 1.000000 1.000000 1.000000 1.000000 1.000000 1.000000 1.000000 1.000000 1.000000 0.000000 0.000000 0.005000 0.005000 0.000000 10000 10000 0 1 10000 3895033806 0.001200 1563.833333
1.010000 1.002000 1.000000 0.990000 0.998000 1.000000 1.000000 1.000000 1.000000 1.000000 1.000000 1.000000 1.000000 1.000000 1.000000 1.000000 1.000000 1.000000 1.000000 1.000000 1.000000 1.000000 1.000000 1.000000 1.000000 1.000000 0.000000 0.000000 0.005000 0.005000 0.000000 10000 10000 0 1 10000 2574022696 0.001100 1166.454545
1.010000 1.002000 1.000000 0.990000 0.998000 1.000000 1.000000 1.000000 1.000000 1.000000 1.000000 1.000000 1.000000 1.000000 1.000000 1.000000 1.000000 1.000000 1.000000 1.000000 1.000000 1.000000 1.000000 1.000000 1.000000 1.000000 0.000000 0.000000 0.005000 0.005000 0.000000 10000 10000 0 1 10000 1634570638 0.001400 1246.000000
1.010000 1.002000 1.000000 0.990000 0.998000 1.000000 1.000000 1.000000 1.000000 1.000000 1.000000 1.000000 1.000000 1.000000 1.000000 1.000000 1.000000 1.000000 1.000000 1.000000 1.000000 1.000000 1.000000 1.000000 1.000000 1.000000 0.000000 0.000000 0.005000 0.005000 0.000000 10000 10000 0 1 10000 1398022426 0.001400 1686.500000
1.010000 1.002000 1.000000 0.990000 0.998000 1.000000 1.000000 1.000000 1.000000 1.000000 1.000000 1.000000 1.000000 1.000000 1.000000 1.000000 1.000000 1.000000 1.000000 1.000000 1.000000 1.000000 1.000000 1.000000 1.000000 1.000000 0.000000 0.000000 0.005000 0.005000 0.000000 10000 10000 0 1 10000 2319015875 0.000900 1535.777778
1.010000 1.002000 1.000000 0.990000 0.998000 1.000000 1.000000 1.000000 1.000000 1.000000 1.000000 1.000000 1.000000 1.000000 1.000000 1.000000 1.000000 1.000000 1.000000 1.000000 1.000000 1.000000 1.000000 1.000000 1.000000 1.000000 0.000000 0.000000 0.005000 0.005000 0.000000 10000 10000 0 1 10000 2880176070 0.000800 1298.875000
1.010000 1.002000 1.000000 0.990000 0.998000 1.000000 1.000000 1.000000 1.000000 1.000000 1.000000 1.000000 1.000000 1.000000 1.000000 1.000000 1.000000 1.000000 1.000000 1.000000 1.000000 1.000000 1.000000 1.000000 1.000000 1.000000 0.000000 0.000000 0.005000 0.005000 0.000000 10000 10000 0 1 10000 2149230721 0.001100 1255.545455
1.010000 1.002000 1.000000 0.990000 0.998000 1.000000 1.000000 1.000000 1.000000 1.000000 1.000000 1.000000 1.000000 1.000000 1.000000 1.000000 1.000000 1.000000 1.000000 1.000000 1.000000 1.000000 1.000000 1.000000 1.000000 1.000000 0.000000 0.000000 0.005000 0.005000 0.000000 10000 10000 0 1 10000 3768239146 0.001500 1439.600000
1.010000 1.002000 1.000000 0.990000 0.998000 1.000000 1.000000 1.000000 1.000000 1.000000 1.000000 1.000000 1.000000 1.000000 1.000000 1.000000 1.000000 1.000000 1.000000 1.000000 1.000000 1.000000 1.000000 1.000000 1.000000 1.000000 0.000000 0.000000 0.005000 0.005000 0.000000 10000 10000 0 1 10000 1554767152 0.000800 1088.250000
1.010000 1.002000 1.000000 0.990000 0.998000 1.000000 1.000000 1.000000 1.000000 1.000000 1.000000 1.000000 1.000000 1.000000 1.000000 1.000000 1.000000 1.000000 1.000000 1.000000 1.000000 1.000000 1.000000 1.000000 1.000000 1.000000 0.000000 0.000000 0.005000 0.005000 0.000000 10000 10000 0 1 10000 4294624237 0.000800 1239.250000
1.010000 1.002000 1.000000 0.990000 0.998000 1.000000 1.000000 1.000000 1.000000 1.000000 1.000000 1.000000 1.000000 1.000000 1.000000 1.000000 1.000000 1.000000 1.000000 1.000000 1.000000 1.000000 1.000000 1.000000 1.000000 1.000000 0.000000 0.000000 0.005000 0.005000 0.000000 10000 10000 0 1 10000 966822181 0.000600 976.000000
1.010000 1.002000 1.000000 0.990000 0.998000 1.000000 1.000000 1.000000 1.000000 1.000000 1.000000 1.000000 1.000000 1.000000 1.000000 1.000000 1.000000 1.000000 1.000000 1.000000 1.000000 1.000000 1.000000 1.000000 1.000000 1.000000 0.000000 0.000000 0.005000 0.005000 0.000000 10000 10000 0 1 10000 1343794586 0.001100 1532.000000
1.010000 1.002000 1.000000 0.990000 0.998000 1.000000 1.000000 1.000000 1.000000 1.000000 1.000000 1.000000 1.000000 1.000000 1.000000 1.000000 1.000000 1.000000 1.000000 1.000000 1.000000 1.000000 1.000000 1.000000 1.000000 1.000000 0.000000 0.000000 0.005000 0.005000 0.000000 10000 10000 0 1 10000 2984296661 0.001200 1921.833333
1.010000 1.002000 1.000000 0.990000 0.998000 1.000000 1.000000 1.000000 1.000000 1.000000 1.000000 1.000000 1.000000 1.000000 1.000000 1.000000 1.000000 1.000000 1.000000 1.000000 1.000000 1.000000 1.000000 1.000000 1.000000 1.000000 0.000000 0.000000 0.005000 0.005000 0.000000 10000 10000 0 1 10000 3357029731 0.000800 1532.750000
1.010000 1.002000 1.000000 0.990000 0.998000 1.000000 1.000000 1.000000 1.000000 1.000000 1.000000 1.000000 1.000000 1.000000 1.000000 1.000000 1.000000 1.000000 1.000000 1.000000 1.000000 1.000000 1.000000 1.000000 1.000000 1.000000 0.000000 0.000000 0.005000 0.005000 0.000000 10000 10000 0 1 10000 2396014601 0.001300 1628.615385
1.010000 1.002000 1.000000 0.990000 0.998000 1.000000 1.000000 1.000000 1.000000 1.000000 1.000000 1.000000 1.000000 1.000000 1.000000 1.000000 1.000000 1.000000 1.000000 1.000000 1.000000 1.000000 1.000000 1.000000 1.000000 1.000000 0.000000 0.000000 0.005000 0.005000 0.000000 10000 10000 0 1 10000 2960519703 0.001000 2292.000000
1.010000 1.002000 1.000000 0.990000 0.998000 1.000000 1.000000 1.000000 1.000000 1.000000 1.000000 1.000000 1.000000 1.000000 1.000000 1.000000 1.000000 1.000000 1.000000 1.000000 1.000000 1.000000 1.000000 1.000000 1.000000 1.000000 0.000000 0.000000 0.005000 0.005000 0.000000 10000 10000 0 1 10000 2432691550 0.000700 1228.428571
1.010000 1.002000 1.000000 0.990000 0.998000 1.000000 1.000000 1.000000 1.000000 1.000000 1.000000 1.000000 1.000000 1.000000 1.000000 1.000000 1.000000 1.000000 1.000000 1.000000 1.000000 1.000000 1.000000 1.000000 1.000000 1.000000 0.000000 0.000000 0.005000 0.005000 0.000000 10000 10000 0 1 10000 2554888562 0.001000 1488.600000
1.010000 1.002000 1.000000 0.990000 0.998000 1.000000 1.000000 1.000000 1.000000 1.000000 1.000000 1.000000 1.000000 1.000000 1.000000 1.000000 1.000000 1.000000 1.000000 1.000000 1.000000 1.000000 1.000000 1.000000 1.000000 1.000000 0.000000 0.000000 0.005000 0.005000 0.000000 10000 10000 0 1 10000 2219556454 0.000500 1794.600000
1.010000 1.002000 1.000000 0.990000 0.998000 1.000000 1.000000 1.000000 1.000000 1.000000 1.000000 1.000000 1.000000 1.000000 1.000000 1.000000 1.000000 1.000000 1.000000 1.000000 1.000000 1.000000 1.000000 1.000000 1.000000 1.000000 0.000000 0.000000 0.005000 0.005000 0.000000 10000 10000 0 1 10000 429320038 0.001100 1293.454545
1.010000 1.002000 1.000000 0.990000 0.998000 1.000000 1.000000 1.000000 1.000000 1.000000 1.000000 1.000000 1.000000 1.000000 1.000000 1.000000 1.000000 1.000000 1.000000 1.000000 1.000000 1.000000 1.000000 1.000000 1.000000 1.000000 0.000000 0.000000 0.005000 0.005000 0.000000 10000 10000 0 1 10000 213956613 0.000400 1409.250000
1.010000 1.002000 1.000000 0.990000 0.998000 1.000000 1.000000 1.000000 1.000000 1.000000 1.000000 1.000000 1.000000 1.000000 1.000000 1.000000 1.000000 1.000000 1.000000 1.000000 1.000000 1.000000 1.000000 1.000000 1.000000 1.000000 0.000000 0.000000 0.005000 0.005000 0.000000 10000 10000 0 1 10000 1530079211 0.000600 1115.166667
1.010000 1.002000 1.000000 0.990000 0.998000 1.000000 1.000000 1.000000 1.000000 1.000000 1.000000 1.000000 1.000000 1.000000 1.000000 1.000000 1.000000 1.000000 1.000000 1.000000 1.000000 1.000000 1.000000 1.000000 1.000000 1.000000 0.000000 0.000000 0.005000 0.005000 0.000000 10000 10000 0 1 10000 2184513471 0.000800 2140.875000
1.010000 1.002000 1.000000 0.990000 0.998000 1.000000 1.000000 1.000000 1.000000 1.000000 1.000000 1.000000 1.000000 1.000000 1.000000 1.000000 1.000000 1.000000 1.000000 1.000000 1.000000 1.000000 1.000000 1.000000 1.000000 1.000000 0.000000 0.000000 0.005000 0.005000 0.000000 10000 10000 0 1 10000 3877729720 0.001200 1315.333333
1.010000 1.002000 1.000000 0.990000 0.998000 1.000000 1.000000 1.000000 1.000000 1.000000 1.000000 1.000000 1.000000 1.000000 1.000000 1.000000 1.000000 1.000000 1.000000 1.000000 1.000000 1.000000 1.000000 1.000000 1.000000 1.000000 0.000000 0.000000 0.005000 0.005000 0.000000 10000 10000 0 1 10000 411267524 0.000900 1318.222222
1.010000 1.002000 1.000000 0.990000 0.998000 1.000000 1.000000 1.000000 1.000000 1.000000 1.000000 1.000000 1.000000 1.000000 1.000000 1.000000 1.000000 1.000000 1.000000 1.000000 1.000000 1.000000 1.000000 1.000000 1.000000 1.000000 0.000000 0.000000 0.005000 0.005000 0.000000 10000 10000 0 1 10000 1731865024 0.000700 2003.714286
1.010000 1.002000 1.000000 0.990000 0.998000 1.000000 1.000000 1.000000 1.000000 1.000000 1.000000 1.000000 1.000000 1.000000 1.000000 1.000000 1.000000 1.000000 1.000000 1.000000 1.000000 1.000000 1.000000 1.000000 1.000000 1.000000 0.000000 0.000000 0.005000 0.005000 0.000000 10000 10000 0 1 10000 3016537106 0.000500 1570.200000
1.010000 1.002000 1.000000 0.990000 0.998000 1.000000 1.000000 1.000000 1.000000 1.000000 1.000000 1.000000 1.000000 1.000000 1.000000 1.000000 1.000000 1.000000 1.000000 1.000000 1.000000 1.000000 1.000000 1.000000 1.000000 1.000000 0.000000 0.000000 0.005000 0.005000 0.000000 10000 10000 0 1 10000 1813572193 0.000300 1681.000000
1.010000 1.002000 1.000000 0.990000 0.998000 1.000000 1.000000 1.000000 1.000000 1.000000 1.000000 1.000000 1.000000 1.000000 1.000000 1.000000 1.000000 1.000000 1.000000 1.000000 1.000000 1.000000 1.000000 1.000000 1.000000 1.000000 0.000000 0.000000 0.005000 0.005000 0.000000 10000 10000 0 1 10000 311126737 0.001000 1249.000000
1.010000 1.002000 1.000000 0.990000 0.998000 1.000000 1.000000 1.000000 1.000000 1.000000 1.000000 1.000000 1.000000 1.000000 1.000000 1.000000 1.000000 1.000000 1.000000 1.000000 1.000000 1.000000 1.000000 1.000000 1.000000 1.000000 0.000000 0.000000 0.005000 0.005000 0.000000 10000 10000 0 1 10000 2865688665 0.000900 1245.888889
1.010000 1.002000 1.000000 0.990000 0.998000 1.000000 1.000000 1.000000 1.000000 1.000000 1.000000 1.000000 1.000000 1.000000 1.000000 1.000000 1.000000 1.000000 1.000000 1.000000 1.000000 1.000000 1.000000 1.000000 1.000000 1.000000 0.000000 0.000000 0.005000 0.005000 0.000000 10000 10000 0 1 10000 2005934381 0.001500 1848.200000
1.010000 1.002000 1.000000 0.990000 0.998000 1.000000 1.000000 1.000000 1.000000 1.000000 1.000000 1.000000 1.000000 1.000000 1.000000 1.000000 1.000000 1.000000 1.000000 1.000000 1.000000 1.000000 1.000000 1.000000 1.000000 1.000000 0.000000 0.000000 0.005000 0.005000 0.000000 10000 10000 0 1 10000 517969422 0.000600 1322.333333
1.010000 1.002000 1.000000 0.990000 0.998000 1.000000 1.000000 1.000000 1.000000 1.000000 1.000000 1.000000 1.000000 1.000000 1.000000 1.000000 1.000000 1.000000 1.000000 1.000000 1.000000 1.000000 1.000000 1.000000 1.000000 1.000000 0.000000 0.000000 0.005000 0.005000 0.000000 10000 10000 0 1 10000 1157410987 0.000600 1819.333333
1.010000 1.002000 1.000000 0.990000 0.998000 1.000000 1.000000 1.000000 1.000000 1.000000 1.000000 1.000000 1.000000 1.000000 1.000000 1.000000 1.000000 1.000000 1.000000 1.000000 1.000000 1.000000 1.000000 1.000000 1.000000 1.000000 0.000000 0.000000 0.005000 0.005000 0.000000 10000 10000 0 1 10000 955748110 0.000700 1444.000000
1.010000 1.002000 1.000000 0.990000 0.998000 1.000000 1.000000 1.000000 1.000000 1.000000 1.000000 1.000000 1.000000 1.000000 1.000000 1.000000 1.000000 1.000000 1.000000 1.000000 1.000000 1.000000 1.000000 1.000000 1.000000 1.000000 0.000000 0.000000 0.005000 0.005000 0.000000 10000 10000 0 1 10000 2471556078 0.001000 1528.800000
1.010000 1.002000 1.000000 0.990000 0.998000 1.000000 1.000000 1.000000 1.000000 1.000000 1.000000 1.000000 1.000000 1.000000 1.000000 1.000000 1.000000 1.000000 1.000000 1.000000 1.000000 1.000000 1.000000 1.000000 1.000000 1.000000 0.000000 0.000000 0.005000 0.005000 0.000000 10000 10000 0 1 10000 1431549187 0.000400 1440.500000
1.010000 1.002000 1.000000 0.990000 0.998000 1.000000 1.000000 1.000000 1.000000 1.000000 1.000000 1.000000 1.000000 1.000000 1.000000 1.000000 1.000000 1.000000 1.000000 1.000000 1.000000 1.000000 1.000000 1.000000 1.000000 1.000000 0.000000 0.000000 0.005000 0.005000 0.000000 10000 10000 0 1 10000 1079637501 0.000700 1987.857143
1.010000 1.002000 1.000000 0.990000 0.998000 1.000000 1.000000 1.000000 1.000000 1.000000 1.000000 1.000000 1.000000 1.000000 1.000000 1.000000 1.000000 1.000000 1.000000 1.000000 1.000000 1.000000 1.000000 1.000000 1.000000 1.000000 0.000000 0.000000 0.005000 0.005000 0.000000 10000 10000 0 1 10000 303545428 0.000400 1822.250000
1.010000 1.002000 1.000000 0.990000 0.998000 1.000000 1.000000 1.000000 1.000000 1.000000 1.000000 1.000000 1.000000 1.000000 1.000000 1.000000 1.000000 1.000000 1.000000 1.000000 1.000000 1.000000 1.000000 1.000000 1.000000 1.000000 0.000000 0.000000 0.005000 0.005000 0.000000 10000 10000 0 1 10000 3588487876 0.000600 1387.000000
1.010000 1.002000 1.000000 0.990000 0.998000 1.000000 1.000000 1.000000 1.000000 1.000000 1.000000 1.000000 1.000000 1.000000 1.000000 1.000000 1.000000 1.000000 1.000000 1.000000 1.000000 1.000000 1.000000 1.000000 1.000000 1.000000 0.000000 0.000000 0.005000 0.005000 0.000000 10000 10000 0 1 10000 4097018559 0.000800 1927.625000
1.010000 1.002000 1.000000 0.990000 0.998000 1.000000 1.000000 1.000000 1.000000 1.000000 1.000000 1.000000 1.000000 1.000000 1.000000 1.000000 1.000000 1.000000 1.000000 1.000000 1.000000 1.000000 1.000000 1.000000 1.000000 1.000000 0.000000 0.000000 0.005000 0.005000 0.000000 10000 10000 0 1 10000 1445232083 0.001100 2163.272727
1.010000 1.002000 1.000000 0.990000 0.998000 1.000000 1.000000 1.000000 1.000000 1.000000 1.000000 1.000000 1.000000 1.000000 1.000000 1.000000 1.000000 1.000000 1.000000 1.000000 1.000000 1.000000 1.000000 1.000000 1.000000 1.000000 0.000000 0.000000 0.005000 0.005000 0.000000 10000 10000 0 1 10000 2576753142 0.001000 1661.900000
1.010000 1.002000 1.000000 0.990000 0.998000 1.000000 1.000000 1.000000 1.000000 1.000000 1.000000 1.000000 1.000000 1.000000 1.000000 1.000000 1.000000 1.000000 1.000000 1.000000 1.000000 1.000000 1.000000 1.000000 1.000000 1.000000 0.000000 0.000000 0.005000 0.005000 0.000000 10000 10000 0 1 10000 819481518 0.000800 1149.625000
1.010000 1.002000 1.000000 0.990000 0.998000 1.000000 1.000000 1.000000 1.000000 1.000000 1.000000 1.000000 1.000000 1.000000 1.000000 1.000000 1.000000 1.000000 1.000000 1.000000 1.000000 1.000000 1.000000 1.000000 1.000000 1.000000 0.000000 0.000000 0.005000 0.005000 0.000000 10000 10000 0 1 10000 3575974538 0.000800 1160.500000
1.010000 1.002000 1.000000 0.990000 0.998000 1.000000 1.000000 1.000000 1.000000 1.000000 1.000000 1.000000 1.000000 1.000000 1.000000 1.000000 1.000000 1.000000 1.000000 1.000000 1.000000 1.000000 1.000000 1.000000 1.000000 1.000000 0.000000 0.000000 0.005000 0.005000 0.000000 10000 10000 0 1 10000 3385769848 0.001000 1577.200000
1.010000 1.002000 1.000000 0.990000 0.998000 1.000000 1.000000 1.000000 1.000000 1.000000 1.000000 1.000000 1.000000 1.000000 1.000000 1.000000 1.000000 1.000000 1.000000 1.000000 1.000000 1.000000 1.000000 1.000000 1.000000 1.000000 0.000000 0.000000 0.005000 0.005000 0.000000 10000 10000 0 1 10000 3726909122 0.001200 1308.583333
1.010000 1.002000 1.000000 0.990000 0.998000 1.000000 1.000000 1.000000 1.000000 1.000000 1.000000 1.000000 1.000000 1.000000 1.000000 1.000000 1.000000 1.000000 1.000000 1.000000 1.000000 1.000000 1.000000 1.000000 1.000000 1.000000 0.000000 0.000000 0.005000 0.005000 0.000000 10000 10000 0 1 10000 3113662277 0.001200 1520.583333
1.010000 1.002000 1.000000 0.990000 0.998000 1.000000 1.000000 1.000000 1.000000 1.000000 1.000000 1.000000 1.000000 1.000000 1.000000 1.000000 1.000000 1.000000 1.000000 1.000000 1.000000 1.000000 1.000000 1.000000 1.000000 1.000000 0.000000 0.000000 0.005000 0.005000 0.000000 10000 10000 0 1 10000 3687611843 0.000800 1294.250000
1.010000 1.002000 1.000000 0.990000 0.998000 1.000000 1.000000 1.000000 1.000000 1.000000 1.000000 1.000000 1.000000 1.000000 1.000000 1.000000 1.000000 1.000000 1.000000 1.000000 1.000000 1.000000 1.000000 1.000000 1.000000 1.000000 0.000000 0.000000 0.005000 0.005000 0.000000 10000 10000 0 1 10000 3155950167 0.000700 1187.285714
1.010000 1.002000 1.000000 0.990000 0.998000 1.000000 1.000000 1.000000 1.000000 1.000000 1.000000 1.000000 1.000000 1.000000 1.000000 1.000000 1.000000 1.000000 1.000000 1.000000 1.000000 1.000000 1.000000 1.000000 1.000000 1.000000 0.000000 0.000000 0.005000 0.005000 0.000000 10000 10000 0 1 10000 2896232542 0.000900 1137.000000
1.010000 1.002000 1.000000 0.990000 0.998000 1.000000 1.000000 1.000000 1.000000 1.000000 1.000000 1.000000 1.000000 1.000000 1.000000 1.000000 1.000000 1.000000 1.000000 1.000000 1.000000 1.000000 1.000000 1.000000 1.000000 1.000000 0.000000 0.000000 0.005000 0.005000 0.000000 10000 10000 0 1 10000 4090600611 0.001000 1606.600000
1.010000 1.002000 1.000000 0.990000 0.998000 1.000000 1.000000 1.000000 1.000000 1.000000 1.000000 1.000000 1.000000 1.000000 1.000000 1.000000 1.000000 1.000000 1.000000 1.000000 1.000000 1.000000 1.000000 1.000000 1.000000 1.000000 0.000000 0.000000 0.005000 0.005000 0.000000 10000 10000 0 1 10000 2247125029 0.000600 1123.500000
1.010000 1.002000 1.000000 0.990000 0.998000 1.000000 1.000000 1.000000 1.000000 1.000000 1.000000 1.000000 1.000000 1.000000 1.000000 1.000000 1.000000 1.000000 1.000000 1.000000 1.000000 1.000000 1.000000 1.000000 1.000000 1.000000 0.000000 0.000000 0.005000 0.005000 0.000000 10000 10000 0 1 10000 59529030 0.000600 1563.666667
1.010000 1.002000 1.000000 0.990000 0.998000 1.000000 1.000000 1.000000 1.000000 1.000000 1.000000 1.000000 1.000000 1.000000 1.000000 1.000000 1.000000 1.000000 1.000000 1.000000 1.000000 1.000000 1.000000 1.000000 1.000000 1.000000 0.000000 0.000000 0.005000 0.005000 0.000000 10000 10000 0 1 10000 2472836590 0.001400 1430.857143
1.010000 1.002000 1.000000 0.990000 0.998000 1.000000 1.000000 1.000000 1.000000 1.000000 1.000000 1.000000 1.000000 1.000000 1.000000 1.000000 1.000000 1.000000 1.000000 1.000000 1.000000 1.000000 1.000000 1.000000 1.000000 1.000000 0.000000 0.000000 0.005000 0.005000 0.000000 10000 10000 0 1 10000 2051693819 0.001000 1352.100000
1.010000 1.002000 1.000000 0.990000 0.998000 1.000000 1.000000 1.000000 1.000000 1.000000 1.000000 1.000000 1.000000 1.000000 1.000000 1.000000 1.000000 1.000000 1.000000 1.000000 1.000000 1.000000 1.000000 1.000000 1.000000 1.000000 0.000000 0.000000 0.005000 0.005000 0.000000 10000 10000 0 1 10000 3568729488 0.001100 1537.000000
1.010000 1.002000 1.000000 0.990000 0.998000 1.000000 1.000000 1.000000 1.000000 1.000000 1.000000 1.000000 1.000000 1.000000 1.000000 1.000000 1.000000 1.000000 1.000000 1.000000 1.000000 1.000000 1.000000 1.000000 1.000000 1.000000 0.000000 0.000000 0.005000 0.005000 0.000000 10000 10000 0 1 10000 3657064115 0.001000 1570.900000
1.010000 1.002000 1.000000 0.990000 0.998000 1.000000 1.000000 1.000000 1.000000 1.000000 1.000000 1.000000 1.000000 1.000000 1.000000 1.000000 1.000000 1.000000 1.000000 1.000000 1.000000 1.000000 1.000000 1.000000 1.000000 1.000000 0.000000 0.000000 0.005000 0.005000 0.000000 10000 10000 0 1 10000 1249221953 0.000800 1125.875000
1.010000 1.002000 1.000000 0.990000 0.998000 1.000000 1.000000 1.000000 1.000000 1.000000 1.000000 1.000000 1.000000 1.000000 1.000000 1.000000 1.000000 1.000000 1.000000 1.000000 1.000000 1.000000 1.000000 1.000000 1.000000 1.000000 0.000000 0.000000 0.005000 0.005000 0.000000 10000 10000 0 1 10000 4111017772 0.001700 1497.352941
1.010000 1.002000 1.000000 0.990000 0.998000 1.000000 1.000000 1.000000 1.000000 1.000000 1.000000 1.000000 1.000000 1.000000 1.000000 1.000000 1.000000 1.000000 1.000000 1.000000 1.000000 1.000000 1.000000 1.000000 1.000000 1.000000 0.000000 0.000000 0.005000 0.005000 0.000000 10000 10000 0 1 10000 620917355 0.000600 2170.000000
1.010000 1.002000 1.000000 0.990000 0.998000 1.000000 1.000000 1.000000 1.000000 1.000000 1.000000 1.000000 1.000000 1.000000 1.000000 1.000000 1.000000 1.000000 1.000000 1.000000 1.000000 1.000000 1.000000 1.000000 1.000000 1.000000 0.000000 0.000000 0.005000 0.005000 0.000000 10000 10000 0 1 10000 4032904815 0.001100 1484.181818
1.010000 1.002000 1.000000 0.990000 0.998000 1.000000 1.000000 1.000000 1.000000 1.000000 1.000000 1.000000 1.000000 1.000000 1.000000 1.000000 1.000000 1.000000 1.000000 1.000000 1.000000 1.000000 1.000000 1.000000 1.000000 1.000000 0.000000 0.000000 0.005000 0.005000 0.000000 10000 10000 0 1 10000 2441689943 0.000600 1192.500000
1.010000 1.002000 1.000000 0.990000 0.998000 1.000000 1.000000 1.000000 1.000000 1.000000 1.000000 1.000000 1.000000 1.000000 1.000000 1.000000 1.000000 1.000000 1.000000 1.000000 1.000000 1.000000 1.000000 1.000000 1.000000 1.000000 0.000000 0.000000 0.005000 0.005000 0.000000 10000 10000 0 1 10000 2775524725 0.001100 1352.909091
1.010000 1.002000 1.000000 0.990000 0.998000 1.000000 1.000000 1.000000 1.000000 1.000000 1.000000 1.000000 1.000000 1.000000 1.000000 1.000000 1.000000 1.000000 1.000000 1.000000 1.000000 1.000000 1.000000 1.000000 1.000000 1.000000 0.000000 0.000000 0.005000 0.005000 0.000000 10000 10000 0 1 10000 3597940123 0.000600 1503.000000
1.010000 1.002000 1.000000 0.990000 0.998000 1.000000 1.000000 1.000000 1.000000 1.000000 1.000000 1.000000 1.000000 1.000000 1.000000 1.000000 1.000000 1.000000 1.000000 1.000000 1.000000 1.000000 1.000000 1.000000 1.000000 1.000000 0.000000 0.000000 0.005000 0.005000 0.000000 10000 10000 0 1 10000 306660648 0.000900 1164.111111
1.010000 1.002000 1.000000 0.990000 0.998000 1.000000 1.000000 1.000000 1.000000 1.000000 1.000000 1.000000 1.000000 1.000000 1.000000 1.000000 1.000000 1.000000 1.000000 1.000000 1.000000 1.000000 1.000000 1.000000 1.000000 1.000000 0.000000 0.000000 0.005000 0.005000 0.000000 10000 10000 0 1 10000 854544043 0.000900 1851.555556
1.010000 1.002000 1.000000 0.990000 0.998000 1.000000 1.000000 1.000000 1.000000 1.000000 1.000000 1.000000 1.000000 1.000000 1.000000 1.000000 1.000000 1.000000 1.000000 1.000000 1.000000 1.000000 1.000000 1.000000 1.000000 1.000000 0.000000 0.000000 0.005000 0.005000 0.000000 10000 10000 0 1 10000 1904435245 0.001100 1704.545455
1.010000 1.002000 1.000000 0.990000 0.998000 1.000000 1.000000 1.000000 1.000000 1.000000 1.000000 1.000000 1.000000 1.000000 1.000000 1.000000 1.000000 1.000000 1.000000 1.000000 1.000000 1.000000 1.000000 1.000000 1.000000 1.000000 0.000000 0.000000 0.005000 0.005000 0.000000 10000 10000 0 1 10000 1265256470 0.000900 1141.777778
1.010000 1.002000 1.000000 0.990000 0.998000 1.000000 1.000000 1.000000 1.000000 1.000000 1.000000 1.000000 1.000000 1.000000 1.000000 1.000000 1.000000 1.000000 1.000000 1.000000 1.000000 1.000000 1.000000 1.000000 1.000000 1.000000 0.000000 0.000000 0.005000 0.005000 0.000000 10000 10000 0 1 10000 708654369 0.000700 1232.571429
1.010000 1.002000 1.000000 0.990000 0.998000 1.000000 1.000000 1.000000 1.000000 1.000000 1.000000 1.000000 1.000000 1.000000 1.000000 1.000000 1.000000 1.000000 1.000000 1.000000 1.000000 1.000000 1.000000 1.000000 1.000000 1.000000 0.000000 0.000000 0.005000 0.005000 0.000000 10000 10000 0 1 10000 1804955700 0.000600 1245.500000
1.010000 1.002000 1.000000 0.990000 0.998000 1.000000 1.000000 1.000000 1.000000 1.000000 1.000000 1.000000 1.000000 1.000000 1.000000 1.000000 1.000000 1.000000 1.000000 1.000000 1.000000 1.000000 1.000000 1.000000 1.000000 1.000000 0.000000 0.000000 0.005000 0.005000 0.000000 10000 10000 0 1 10000 3833846399 0.001500 1315.466667
1.010000 1.002000 1.000000 0.990000 0.998000 1.000000 1.000000 1.000000 1.000000 1.000000 1.000000 1.000000 1.000000 1.000000 1.000000 1.000000 1.000000 1.000000 1.000000 1.000000 1.000000 1.000000 1.000000 1.000000 1.000000 1.000000 0.000000 0.000000 0.005000 0.005000 0.000000 10000 10000 0 1 10000 3390550131 0.000800 1828.625000
1.010000 1.002000 1.000000 0.990000 0.998000 1.000000 1.000000 1.000000 1.000000 1.000000 1.000000 1.000000 1.000000 1.000000 1.000000 1.000000 1.000000 1.000000 1.000000 1.000000 1.000000 1.000000 1.000000 1.000000 1.000000 1.000000 0.000000 0.000000 0.005000 0.005000 0.000000 10000 10000 0 1 10000 4224655029 0.000500 1572.000000
1.010000 1.002000 1.000000 0.990000 0.998000 1.000000 1.000000 1.000000 1.000000 1.000000 1.000000 1.000000 1.000000 1.000000 1.000000 1.000000 1.000000 1.000000 1.000000 1.000000 1.000000 1.000000 1.000000 1.000000 1.000000 1.000000 0.000000 0.000000 0.005000 0.005000 0.000000 10000 10000 0 1 10000 3027883330 0.000800 1282.875000
1.010000 1.002000 1.000000 0.990000 0.998000 1.000000 1.000000 1.000000 1.000000 1.000000 1.000000 1.000000 1.000000 1.000000 1.000000 1.000000 1.000000 1.000000 1.000000 1.000000 1.000000 1.000000 1.000000 1.000000 1.000000 1.000000 0.000000 0.000000 0.005000 0.005000 0.000000 10000 10000 0 1 10000 1803870828 0.000500 926.800000
1.010000 1.002000 1.000000 0.990000 0.998000 1.000000 1.000000 1.000000 1.000000 1.000000 1.000000 1.000000 1.000000 1.000000 1.000000 1.000000 1.000000 1.000000 1.000000 1.000000 1.000000 1.000000 1.000000 1.000000 1.000000 1.000000 0.000000 0.000000 0.005000 0.005000 0.000000 10000 10000 0 1 10000 2793063577 0.000500 1395.000000
1.010000 1.002000 1.000000 0.990000 0.998000 1.000000 1.000000 1.000000 1.000000 1.000000 1.000000 1.000000 1.000000 1.000000 1.000000 1.000000 1.000000 1.000000 1.000000 1.000000 1.000000 1.000000 1.000000 1.000000 1.000000 1.000000 0.000000 0.000000 0.005000 0.005000 0.000000 10000 10000 0 1 10000 2581555367 0.001000 1370.200000
1.010000 1.002000 1.000000 0.990000 0.998000 1.000000 1.000000 1.000000 1.000000 1.000000 1.000000 1.000000 1.000000 1.000000 1.000000 1.000000 1.000000 1.000000 1.000000 1.000000 1.000000 1.000000 1.000000 1.000000 1.000000 1.000000 0.000000 0.000000 0.005000 0.005000 0.000000 10000 10000 0 1 10000 3566211531 0.001200 1358.250000
1.010000 1.002000 1.000000 0.990000 0.998000 1.000000 1.000000 1.000000 1.000000 1.000000 1.000000 1.000000 1.000000 1.000000 1.000000 1.000000 1.000000 1.000000 1.000000 1.000000 1.000000 1.000000 1.000000 1.000000 1.000000 1.000000 0.000000 0.000000 0.005000 0.005000 0.000000 10000 10000 0 1 10000 1786939625 0.001800 1575.166667
1.010000 1.002000 1.000000 0.990000 0.998000 1.000000 1.000000 1.000000 1.000000 1.000000 1.000000 1.000000 1.000000 1.000000 1.000000 1.000000 1.000000 1.000000 1.000000 1.000000 1.000000 1.000000 1.000000 1.000000 1.000000 1.000000 0.000000 0.000000 0.005000 0.005000 0.000000 10000 10000 0 1 10000 1467645913 0.000500 1701.200000
1.010000 1.002000 1.000000 0.990000 0.998000 1.000000 1.000000 1.000000 1.000000 1.000000 1.000000 1.000000 1.000000 1.000000 1.000000 1.000000 1.000000 1.000000 1.000000 1.000000 1.000000 1.000000 1.000000 1.000000 1.000000 1.000000 0.000000 0.000000 0.005000 0.005000 0.000000 10000 10000 0 1 10000 2261973923 0.000900 1851.888889
1.010000 1.002000 1.000000 0.990000 0.998000 1.000000 1.000000 1.000000 1.000000 1.000000 1.000000 1.000000 1.000000 1.000000 1.000000 1.000000 1.000000 1.000000 1.000000 1.000000 1.000000 1.000000 1.000000 1.000000 1.000000 1.000000 0.000000 0.000000 0.005000 0.005000 0.000000 10000 10000 0 1 10000 1620169721 0.000700 1204.000000
1.010000 1.002000 1.000000 0.990000 0.998000 1.000000 1.000000 1.000000 1.000000 1.000000 1.000000 1.000000 1.000000 1.000000 1.000000 1.000000 1.000000 1.000000 1.000000 1.000000 1.000000 1.000000 1.000000 1.000000 1.000000 1.000000 0.000000 0.000000 0.005000 0.005000 0.000000 10000 10000 0 1 10000 103140197 0.000700 1638.000000
1.010000 1.002000 1.000000 0.990000 0.998000 1.000000 1.000000 1.000000 1.000000 1.000000 1.000000 1.000000 1.000000 1.000000 1.000000 1.000000 1.000000 1.000000 1.000000 1.000000 1.000000 1.000000 1.000000 1.000000 1.000000 1.000000 0.000000 0.000000 0.005000 0.005000 0.000000 10000 10000 0 1 10000 3494368497 0.000400 1468.750000
1.010000 1.002000 1.000000 0.990000 0.998000 1.000000 1.000000 1.000000 1.000000 1.000000 1.000000 1.000000 1.000000 1.000000 1.000000 1.000000 1.000000 1.000000 1.000000 1.000000 1.000000 1.000000 1.000000 1.000000 1.000000 1.000000 0.000000 0.000000 0.005000 0.005000 0.000000 10000 10000 0 1 10000 2216106007 0.000700 1298.000000
1.010000 1.002000 1.000000 0.990000 0.998000 1.000000 1.000000 1.000000 1.000000 1.000000 1.000000 1.000000 1.000000 1.000000 1.000000 1.000000 1.000000 1.000000 1.000000 1.000000 1.000000 1.000000 1.000000 1.000000 1.000000 1.000000 0.000000 0.000000 0.005000 0.005000 0.000000 10000 10000 0 1 10000 372247010 0.000800 1979.500000
1.010000 1.002000 1.000000 0.990000 0.998000 1.000000 1.000000 1.000000 1.000000 1.000000 1.000000 1.000000 1.000000 1.000000 1.000000 1.000000 1.000000 1.000000 1.000000 1.000000 1.000000 1.000000 1.000000 1.000000 1.000000 1.000000 0.000000 0.000000 0.005000 0.005000 0.000000 10000 10000 0 1 10000 2460597010 0.000400 917.250000
1.010000 1.002000 1.000000 0.990000 0.998000 1.000000 1.000000 1.000000 1.000000 1.000000 1.000000 1.000000 1.000000 1.000000 1.000000 1.000000 1.000000 1.000000 1.000000 1.000000 1.000000 1.000000 1.000000 1.000000 1.000000 1.000000 0.000000 0.000000 0.005000 0.005000 0.000000 10000 10000 0 1 10000 1902985058 0.000700 1572.714286
1.010000 1.002000 1.000000 0.990000 0.998000 1.000000 1.000000 1.000000 1.000000 1.000000 1.000000 1.000000 1.000000 1.000000 1.000000 1.000000 1.000000 1.000000 1.000000 1.000000 1.000000 1.000000 1.000000 1.000000 1.000000 1.000000 0.000000 0.000000 0.005000 0.005000 0.000000 10000 10000 0 1 10000 1619185198 0.001400 1903.214286
1.010000 1.002000 1.000000 0.990000 0.998000 1.000000 1.000000 1.000000 1.000000 1.000000 1.000000 1.000000 1.000000 1.000000 1.000000 1.000000 1.000000 1.000000 1.000000 1.000000 1.000000 1.000000 1.000000 1.000000 1.000000 1.000000 0.000000 0.000000 0.005000 0.005000 0.000000 10000 10000 0 1 10000 1823960938 0.001000 1863.900000
1.010000 1.002000 1.000000 0.990000 0.998000 1.000000 1.000000 1.000000 1.000000 1.000000 1.000000 1.000000 1.000000 1.000000 1.000000 1.000000 1.000000 1.000000 1.000000 1.000000 1.000000 1.000000 1.000000 1.000000 1.000000 1.000000 0.000000 0.000000 0.005000 0.005000 0.000000 10000 10000 0 1 10000 2131706619 0.000800 1401.000000
1.010000 1.002000 1.000000 0.990000 0.998000 1.000000 1.000000 1.000000 1.000000 1.000000 1.000000 1.000000 1.000000 1.000000 1.000000 1.000000 1.000000 1.000000 1.000000 1.000000 1.000000 1.000000 1.000000 1.000000 1.000000 1.000000 0.000000 0.000000 0.005000 0.005000 0.000000 10000 10000 0 1 10000 3416497668 0.001000 1365.600000
1.010000 1.002000 1.000000 0.990000 0.998000 1.000000 1.000000 1.000000 1.000000 1.000000 1.000000 1.000000 1.000000 1.000000 1.000000 1.000000 1.000000 1.000000 1.000000 1.000000 1.000000 1.000000 1.000000 1.000000 1.000000 1.000000 0.000000 0.000000 0.005000 0.005000 0.000000 10000 10000 0 1 10000 1244850454 0.001100 1632.818182
1.010000 1.002000 1.000000 0.990000 0.998000 1.000000 1.000000 1.000000 1.000000 1.000000 1.000000 1.000000 1.000000 1.000000 1.000000 1.000000 1.000000 1.000000 1.000000 1.000000 1.000000 1.000000 1.000000 1.000000 1.000000 1.000000 0.000000 0.000000 0.005000 0.005000 0.000000 10000 10000 0 1 10000 188983418 0.000700 1602.142857
1.010000 1.002000 1.000000 0.990000 0.998000 1.000000 1.000000 1.000000 1.000000 1.000000 1.000000 1.000000 1.000000 1.000000 1.000000 1.000000 1.000000 1.000000 1.000000 1.000000 1.000000 1.000000 1.000000 1.000000 1.000000 1.000000 0.000000 0.000000 0.005000 0.005000 0.000000 10000 10000 0 1 10000 444816836 0.001400 1595.714286
1.010000 1.002000 1.000000 0.990000 0.998000 1.000000 1.000000 1.000000 1.000000 1.000000 1.000000 1.000000 1.000000 1.000000 1.000000 1.000000 1.000000 1.000000 1.000000 1.000000 1.000000 1.000000 1.000000 1.000000 1.000000 1.000000 0.000000 0.000000 0.005000 0.005000 0.000000 10000 10000 0 1 10000 708498756 0.000800 1285.375000
1.010000 1.002000 1.000000 0.990000 0.998000 1.000000 1.000000 1.000000 1.000000 1.000000 1.000000 1.000000 1.000000 1.000000 1.000000 1.000000 1.000000 1.000000 1.000000 1.000000 1.000000 1.000000 1.000000 1.000000 1.000000 1.000000 0.000000 0.000000 0.005000 0.005000 0.000000 10000 10000 0 1 10000 3585114245 0.000400 1594.750000
1.010000 1.002000 1.000000 0.990000 0.998000 1.000000 1.000000 1.000000 1.000000 1.000000 1.000000 1.000000 1.000000 1.000000 1.000000 1.000000 1.000000 1.000000 1.000000 1.000000 1.000000 1.000000 1.000000 1.000000 1.000000 1.000000 0.000000 0.000000 0.005000 0.005000 0.000000 10000 10000 0 1 10000 1152502224 0.001100 1637.181818
1.010000 1.002000 1.000000 0.990000 0.998000 1.000000 1.000000 1.000000 1.000000 1.000000 1.000000 1.000000 1.000000 1.000000 1.000000 1.000000 1.000000 1.000000 1.000000 1.000000 1.000000 1.000000 1.000000 1.000000 1.000000 1.000000 0.000000 0.000000 0.005000 0.005000 0.000000 10000 10000 0 1 10000 4227430424 0.000500 1866.800000
1.010000 1.002000 1.000000 0.990000 0.998000 1.000000 1.000000 1.000000 1.000000 1.000000 1.000000 1.000000 1.000000 1.000000 1.000000 1.000000 1.000000 1.000000 1.000000 1.000000 1.000000 1.000000 1.000000 1.000000 1.000000 1.000000 0.000000 0.000000 0.005000 0.005000 0.000000 10000 10000 0 1 10000 3289997787 0.000800 1238.000000
1.010000 1.002000 1.000000 0.990000 0.998000 1.000000 1.000000 1.000000 1.000000 1.000000 1.000000 1.000000 1.000000 1.000000 1.000000 1.000000 1.000000 1.000000 1.000000 1.000000 1.000000 1.000000 1.000000 1.000000 1.000000 1.000000 0.000000 0.000000 0.005000 0.005000 0.000000 10000 10000 0 1 10000 3748117720 0.001400 1281.000000
1.010000 1.002000 1.000000 0.990000 0.998000 1.000000 1.000000 1.000000 1.000000 1.000000 1.000000 1.000000 1.000000 1.000000 1.000000 1.000000 1.000000 1.000000 1.000000 1.000000 1.000000 1.000000 1.000000 1.000000 1.000000 1.000000 0.000000 0.000000 0.005000 0.005000 0.000000 10000 10000 0 1 10000 3941335544 0.000500 1240.000000
1.010000 1.002000 1.000000 0.990000 0.998000 1.000000 1.000000 1.000000 1.000000 1.000000 1.000000 1.000000 1.000000 1.000000 1.000000 1.000000 1.000000 1.000000 1.000000 1.000000 1.000000 1.000000 1.000000 1.000000 1.000000 1.000000 0.000000 0.000000 0.005000 0.005000 0.000000 10000 10000 0 1 10000 279005784 0.000900 1856.777778
1.010000 1.002000 1.000000 0.990000 0.998000 1.000000 1.000000 1.000000 1.000000 1.000000 1.000000 1.000000 1.000000 1.000000 1.000000 1.000000 1.000000 1.000000 1.000000 1.000000 1.000000 1.000000 1.000000 1.000000 1.000000 1.000000 0.000000 0.000000 0.005000 0.005000 0.000000 10000 10000 0 1 10000 2472841774 0.000700 1701.714286
1.010000 1.002000 1.000000 0.990000 0.998000 1.000000 1.000000 1.000000 1.000000 1.000000 1.000000 1.000000 1.000000 1.000000 1.000000 1.000000 1.000000 1.000000 1.000000 1.000000 1.000000 1.000000 1.000000 1.000000 1.000000 1.000000 0.000000 0.000000 0.005000 0.005000 0.000000 10000 10000 0 1 10000 1703612538 0.000500 1412.800000
1.010000 1.002000 1.000000 0.990000 0.998000 1.000000 1.000000 1.000000 1.000000 1.000000 1.000000 1.000000 1.000000 1.000000 1.000000 1.000000 1.000000 1.000000 1.000000 1.000000 1.000000 1.000000 1.000000 1.000000 1.000000 1.000000 0.000000 0.000000 0.005000 0.005000 0.000000 10000 10000 0 1 10000 2314035064 0.000800 1545.750000
1.010000 1.002000 1.000000 0.990000 0.998000 1.000000 1.000000 1.000000 1.000000 1.000000 1.000000 1.000000 1.000000 1.000000 1.000000 1.000000 1.000000 1.000000 1.000000 1.000000 1.000000 1.000000 1.000000 1.000000 1.000000 1.000000 0.000000 0.000000 0.005000 0.005000 0.000000 10000 10000 0 1 10000 725521306 0.000900 1166.555556
1.010000 1.002000 1.000000 0.990000 0.998000 1.000000 1.000000 1.000000 1.000000 1.000000 1.000000 1.000000 1.000000 1.000000 1.000000 1.000000 1.000000 1.000000 1.000000 1.000000 1.000000 1.000000 1.000000 1.000000 1.000000 1.000000 0.000000 0.000000 0.005000 0.005000 0.000000 10000 10000 0 1 10000 923457390 0.000900 1626.888889
1.010000 1.002000 1.000000 0.990000 0.998000 1.000000 1.000000 1.000000 1.000000 1.000000 1.000000 1.000000 1.000000 1.000000 1.000000 1.000000 1.000000 1.000000 1.000000 1.000000 1.000000 1.000000 1.000000 1.000000 1.000000 1.000000 0.000000 0.000000 0.005000 0.005000 0.000000 10000 10000 0 1 10000 1405368194 0.001400 1487.142857
1.010000 1.002000 1.000000 0.990000 0.998000 1.000000 1.000000 1.000000 1.000000 1.000000 1.000000 1.000000 1.000000 1.000000 1.000000 1.000000 1.000000 1.000000 1.000000 1.000000 1.000000 1.000000 1.000000 1.000000 1.000000 1.000000 0.000000 0.000000 0.005000 0.005000 0.000000 10000 10000 0 1 10000 1114032257 0.000500 1391.600000
1.010000 1.002000 1.000000 0.990000 0.998000 1.000000 1.000000 1.000000 1.000000 1.000000 1.000000 1.000000 1.000000 1.000000 1.000000 1.000000 1.000000 1.000000 1.000000 1.000000 1.000000 1.000000 1.000000 1.000000 1.000000 1.000000 0.000000 0.000000 0.005000 0.005000 0.000000 10000 10000 0 1 10000 2484463788 0.000700 1262.285714
1.010000 1.002000 1.000000 0.990000 0.998000 1.000000 1.000000 1.000000 1.000000 1.000000 1.000000 1.000000 1.000000 1.000000 1.000000 1.000000 1.000000 1.000000 1.000000 1.000000 1.000000 1.000000 1.000000 1.000000 1.000000 1.000000 0.000000 0.000000 0.005000 0.005000 0.000000 10000 10000 0 1 10000 3448975430 0.000800 2086.375000
1.010000 1.002000 1.000000 0.990000 0.998000 1.000000 1.000000 1.000000 1.000000 1.000000 1.000000 1.000000 1.000000 1.000000 1.000000 1.000000 1.000000 1.000000 1.000000 1.000000 1.000000 1.000000 1.000000 1.000000 1.000000 1.000000 0.000000 0.000000 0.005000 0.005000 0.000000 10000 10000 0 1 10000 3691926408 0.001100 1592.181818
1.010000 1.002000 1.000000 0.990000 0.998000 1.000000 1.000000 1.000000 1.000000 1.000000 1.000000 1.000000 1.000000 1.000000 1.000000 1.000000 1.000000 1.000000 1.000000 1.000000 1.000000 1.000000 1.000000 1.000000 1.000000 1.000000 0.000000 0.000000 0.005000 0.005000 0.000000 10000 10000 0 1 10000 963378173 0.000800 1568.125000
1.010000 1.002000 1.000000 0.990000 0.998000 1.000000 1.000000 1.000000 1.000000 1.000000 1.000000 1.000000 1.000000 1.000000 1.000000 1.000000 1.000000 1.000000 1.000000 1.000000 1.000000 1.000000 1.000000 1.000000 1.000000 1.000000 0.000000 0.000000 0.005000 0.005000 0.000000 10000 10000 0 1 10000 97145732 0.000700 1219.000000
1.010000 1.002000 1.000000 0.990000 0.998000 1.000000 1.000000 1.000000 1.000000 1.000000 1.000000 1.000000 1.000000 1.000000 1.000000 1.000000 1.000000 1.000000 1.000000 1.000000 1.000000 1.000000 1.000000 1.000000 1.000000 1.000000 0.000000 0.000000 0.005000 0.005000 0.000000 10000 10000 0 1 10000 4113588039 0.000900 1679.666667
1.010000 1.002000 1.000000 0.990000 0.998000 1.000000 1.000000 1.000000 1.000000 1.000000 1.000000 1.000000 1.000000 1.000000 1.000000 1.000000 1.000000 1.000000 1.000000 1.000000 1.000000 1.000000 1.000000 1.000000 1.000000 1.000000 0.000000 0.000000 0.005000 0.005000 0.000000 10000 10000 0 1 10000 1126345982 0.001200 1299.916667
1.010000 1.002000 1.000000 0.990000 0.998000 1.000000 1.000000 1.000000 1.000000 1.000000 1.000000 1.000000 1.000000 1.000000 1.000000 1.000000 1.000000 1.000000 1.000000 1.000000 1.000000 1.000000 1.000000 1.000000 1.000000 1.000000 0.000000 0.000000 0.005000 0.005000 0.000000 10000 10000 0 1 10000 121279842 0.000700 1244.857143
1.010000 1.002000 1.000000 0.990000 0.998000 1.000000 1.000000 1.000000 1.000000 1.000000 1.000000 1.000000 1.000000 1.000000 1.000000 1.000000 1.000000 1.000000 1.000000 1.000000 1.000000 1.000000 1.000000 1.000000 1.000000 1.000000 0.000000 0.000000 0.005000 0.005000 0.000000 10000 10000 0 1 10000 1219050390 0.000700 1696.857143
1.010000 1.002000 1.000000 0.990000 0.998000 1.000000 1.000000 1.000000 1.000000 1.000000 1.000000 1.000000 1.000000 1.000000 1.000000 1.000000 1.000000 1.000000 1.000000 1.000000 1.000000 1.000000 1.000000 1.000000 1.000000 1.000000 0.000000 0.000000 0.005000 0.005000 0.000000 10000 10000 0 1 10000 2109822243 0.001200 1600.583333
1.010000 1.002000 1.000000 0.990000 0.998000 1.000000 1.000000 1.000000 1.000000 1.000000 1.000000 1.000000 1.000000 1.000000 1.000000 1.000000 1.000000 1.000000 1.000000 1.000000 1.000000 1.000000 1.000000 1.000000 1.000000 1.000000 0.000000 0.000000 0.005000 0.005000 0.000000 10000 10000 0 1 10000 1303102872 0.000900 1563.555556
1.010000 1.002000 1.000000 0.990000 0.998000 1.000000 1.000000 1.000000 1.000000 1.000000 1.000000 1.000000 1.000000 1.000000 1.000000 1.000000 1.000000 1.000000 1.000000 1.000000 1.000000 1.000000 1.000000 1.000000 1.000000 1.000000 0.000000 0.000000 0.005000 0.005000 0.000000 10000 10000 0 1 10000 1011598427 0.001000 1433.300000
1.010000 1.002000 1.000000 0.990000 0.998000 1.000000 1.000000 1.000000 1.000000 1.000000 1.000000 1.000000 1.000000 1.000000 1.000000 1.000000 1.000000 1.000000 1.000000 1.000000 1.000000 1.000000 1.000000 1.000000 1.000000 1.000000 0.000000 0.000000 0.005000 0.005000 0.000000 10000 10000 0 1 10000 3088981129 0.000400 1069.750000
1.010000 1.002000 1.000000 0.990000 0.998000 1.000000 1.000000 1.000000 1.000000 1.000000 1.000000 1.000000 1.000000 1.000000 1.000000 1.000000 1.000000 1.000000 1.000000 1.000000 1.000000 1.000000 1.000000 1.000000 1.000000 1.000000 0.000000 0.000000 0.005000 0.005000 0.000000 10000 10000 0 1 10000 1239748640 0.001000 1499.900000
1.010000 1.002000 1.000000 0.990000 0.998000 1.000000 1.000000 1.000000 1.000000 1.000000 1.000000 1.000000 1.000000 1.000000 1.000000 1.000000 1.000000 1.000000 1.000000 1.000000 1.000000 1.000000 1.000000 1.000000 1.000000 1.000000 0.000000 0.000000 0.005000 0.005000 0.000000 10000 10000 0 1 10000 4002686541 0.000600 1959.666667
1.010000 1.002000 1.000000 0.990000 0.998000 1.000000 1.000000 1.000000 1.000000 1.000000 1.000000 1.000000 1.000000 1.000000 1.000000 1.000000 1.000000 1.000000 1.000000 1.000000 1.000000 1.000000 1.000000 1.000000 1.000000 1.000000 0.000000 0.000000 0.005000 0.005000 0.000000 10000 10000 0 1 10000 812328287 0.000900 1318.888889
1.010000 1.002000 1.000000 0.990000 0.998000 1.000000 1.000000 1.000000 1.000000 1.000000 1.000000 1.000000 1.000000 1.000000 1.000000 1.000000 1.000000 1.000000 1.000000 1.000000 1.000000 1.000000 1.000000 1.000000 1.000000 1.000000 0.000000 0.000000 0.005000 0.005000 0.000000 10000 10000 0 1 10000 1680425584 0.000600 1556.833333
1.010000 1.002000 1.000000 0.990000 0.998000 1.000000 1.000000 1.000000 1.000000 1.000000 1.000000 1.000000 1.000000 1.000000 1.000000 1.000000 1.000000 1.000000 1.000000 1.000000 1.000000 1.000000 1.000000 1.000000 1.000000 1.000000 0.000000 0.000000 0.005000 0.005000 0.000000 10000 10000 0 1 10000 1922303831 0.000900 1773.333333
1.010000 1.002000 1.000000 0.990000 0.998000 1.000000 1.000000 1.000000 1.000000 1.000000 1.000000 1.000000 1.000000 1.000000 1.000000 1.000000 1.000000 1.000000 1.000000 1.000000 1.000000 1.000000 1.000000 1.000000 1.000000 1.000000 0.000000 0.000000 0.005000 0.005000 0.000000 10000 10000 0 1 10000 2506694680 0.000700 1495.142857
1.010000 1.002000 1.000000 0.990000 0.998000 1.000000 1.000000 1.000000 1.000000 1.000000 1.000000 1.000000 1.000000 1.000000 1.000000 1.000000 1.000000 1.000000 1.000000 1.000000 1.000000 1.000000 1.000000 1.000000 1.000000 1.000000 0.000000 0.000000 0.005000 0.005000 0.000000 10000 10000 0 1 10000 3752392067 0.000400 1499.750000
1.010000 1.002000 1.000000 0.990000 0.998000 1.000000 1.000000 1.000000 1.000000 1.000000 1.000000 1.000000 1.000000 1.000000 1.000000 1.000000 1.000000 1.000000 1.000000 1.000000 1.000000 1.000000 1.000000 1.000000 1.000000 1.000000 0.000000 0.000000 0.005000 0.005000 0.000000 10000 10000 0 1 10000 1567170325 0.000500 1117.400000
1.010000 1.002000 1.000000 0.990000 0.998000 1.000000 1.000000 1.000000 1.000000 1.000000 1.000000 1.000000 1.000000 1.000000 1.000000 1.000000 1.000000 1.000000 1.000000 1.000000 1.000000 1.000000 1.000000 1.000000 1.000000 1.000000 0.000000 0.000000 0.005000 0.005000 0.000000 10000 10000 0 1 10000 191237157 0.000800 1519.375000
1.010000 1.002000 1.000000 0.990000 0.998000 1.000000 1.000000 1.000000 1.000000 1.000000 1.000000 1.000000 1.000000 1.000000 1.000000 1.000000 1.000000 1.000000 1.000000 1.000000 1.000000 1.000000 1.000000 1.000000 1.000000 1.000000 0.000000 0.000000 0.005000 0.005000 0.000000 10000 10000 0 1 10000 22833731 0.000700 1289.285714
1.010000 1.002000 1.000000 0.990000 0.998000 1.000000 1.000000 1.000000 1.000000 1.000000 1.000000 1.000000 1.000000 1.000000 1.000000 1.000000 1.000000 1.000000 1.000000 1.000000 1.000000 1.000000 1.000000 1.000000 1.000000 1.000000 0.000000 0.000000 0.005000 0.005000 0.000000 10000 10000 0 1 10000 3545448200 0.001100 1598.545455
1.010000 1.002000 1.000000 0.990000 0.998000 1.000000 1.000000 1.000000 1.000000 1.000000 1.000000 1.000000 1.000000 1.000000 1.000000 1.000000 1.000000 1.000000 1.000000 1.000000 1.000000 1.000000 1.000000 1.000000 1.000000 1.000000 0.000000 0.000000 0.005000 0.005000 0.000000 10000 10000 0 1 10000 2475356568 0.000700 1790.428571
1.010000 1.002000 1.000000 0.990000 0.998000 1.000000 1.000000 1.000000 1.000000 1.000000 1.000000 1.000000 1.000000 1.000000 1.000000 1.000000 1.000000 1.000000 1.000000 1.000000 1.000000 1.000000 1.000000 1.000000 1.000000 1.000000 0.000000 0.000000 0.005000 0.005000 0.000000 10000 10000 0 1 10000 1316210549 0.000300 1380.000000
1.010000 1.002000 1.000000 0.990000 0.998000 1.000000 1.000000 1.000000 1.000000 1.000000 1.000000 1.000000 1.000000 1.000000 1.000000 1.000000 1.000000 1.000000 1.000000 1.000000 1.000000 1.000000 1.000000 1.000000 1.000000 1.000000 0.000000 0.000000 0.005000 0.005000 0.000000 10000 10000 0 1 10000 880205666 0.001200 1216.166667
1.010000 1.002000 1.000000 0.990000 0.998000 1.000000 1.000000 1.000000 1.000000 1.000000 1.000000 1.000000 1.000000 1.000000 1.000000 1.000000 1.000000 1.000000 1.000000 1.000000 1.000000 1.000000 1.000000 1.000000 1.000000 1.000000 0.000000 0.000000 0.005000 0.005000 0.000000 10000 10000 0 1 10000 1359084369 0.001200 2262.083333
1.010000 1.002000 1.000000 0.990000 0.998000 1.000000 1.000000 1.000000 1.000000 1.000000 1.000000 1.000000 1.000000 1.000000 1.000000 1.000000 1.000000 1.000000 1.000000 1.000000 1.000000 1.000000 1.000000 1.000000 1.000000 1.000000 0.000000 0.000000 0.005000 0.005000 0.000000 10000 10000 0 1 10000 3723437007 0.001000 1113.400000
1.010000 1.002000 1.000000 0.990000 0.998000 1.000000 1.000000 1.000000 1.000000 1.000000 1.000000 1.000000 1.000000 1.000000 1.000000 1.000000 1.000000 1.000000 1.000000 1.000000 1.000000 1.000000 1.000000 1.000000 1.000000 1.000000 0.000000 0.000000 0.005000 0.005000 0.000000 10000 10000 0 1 10000 2722095527 0.000800 1664.375000
1.010000 1.002000 1.000000 0.990000 0.998000 1.000000 1.000000 1.000000 1.000000 1.000000 1.000000 1.000000 1.000000 1.000000 1.000000 1.000000 1.000000 1.000000 1.000000 1.000000 1.000000 1.000000 1.000000 1.000000 1.000000 1.000000 0.000000 0.000000 0.005000 0.005000 0.000000 10000 10000 0 1 10000 1845441852 0.000800 1831.250000
1.010000 1.002000 1.000000 0.990000 0.998000 1.000000 1.000000 1.000000 1.000000 1.000000 1.000000 1.000000 1.000000 1.000000 1.000000 1.000000 1.000000 1.000000 1.000000 1.000000 1.000000 1.000000 1.000000 1.000000 1.000000 1.000000 0.000000 0.000000 0.005000 0.005000 0.000000 10000 10000 0 1 10000 1729820862 0.000600 1366.166667
1.010000 1.002000 1.000000 0.990000 0.998000 1.000000 1.000000 1.000000 1.000000 1.000000 1.000000 1.000000 1.000000 1.000000 1.000000 1.000000 1.000000 1.000000 1.000000 1.000000 1.000000 1.000000 1.000000 1.000000 1.000000 1.000000 0.000000 0.000000 0.005000 0.005000 0.000000 10000 10000 0 1 10000 2802196087 0.001200 1362.583333
1.010000 1.002000 1.000000 0.990000 0.998000 1.000000 1.000000 1.000000 1.000000 1.000000 1.000000 1.000000 1.000000 1.000000 1.000000 1.000000 1.000000 1.000000 1.000000 1.000000 1.000000 1.000000 1.000000 1.000000 1.000000 1.000000 0.000000 0.000000 0.005000 0.005000 0.000000 10000 10000 0 1 10000 2995875012 0.000600 1480.333333
1.010000 1.002000 1.000000 0.990000 0.998000 1.000000 1.000000 1.000000 1.000000 1.000000 1.000000 1.000000 1.000000 1.000000 1.000000 1.000000 1.000000 1.000000 1.000000 1.000000 1.000000 1.000000 1.000000 1.000000 1.000000 1.000000 0.000000 0.000000 0.005000 0.005000 0.000000 10000 10000 0 1 10000 2109185493 0.000800 1492.125000
1.010000 1.002000 1.000000 0.990000 0.998000 1.000000 1.000000 1.000000 1.000000 1.000000 1.000000 1.000000 1.000000 1.000000 1.000000 1.000000 1.000000 1.000000 1.000000 1.000000 1.000000 1.000000 1.000000 1.000000 1.000000 1.000000 0.000000 0.000000 0.005000 0.005000 0.000000 10000 10000 0 1 10000 3875733665 0.000900 1080.111111
1.010000 1.002000 1.000000 0.990000 0.998000 1.000000 1.000000 1.000000 1.000000 1.000000 1.000000 1.000000 1.000000 1.000000 1.000000 1.000000 1.000000 1.000000 1.000000 1.000000 1.000000 1.000000 1.000000 1.000000 1.000000 1.000000 0.000000 0.000000 0.005000 0.005000 0.000000 10000 10000 0 1 10000 2084554944 0.000600 1553.333333
1.010000 1.002000 1.000000 0.990000 0.998000 1.000000 1.000000 1.000000 1.000000 1.000000 1.000000 1.000000 1.000000 1.000000 1.000000 1.000000 1.000000 1.000000 1.000000 1.000000 1.000000 1.000000 1.000000 1.000000 1.000000 1.000000 0.000000 0.000000 0.005000 0.005000 0.000000 10000 10000 0 1 10000 2040031281 0.000700 2235.142857
1.010000 1.002000 1.000000 0.990000 0.998000 1.000000 1.000000 1.000000 1.000000 1.000000 1.000000 1.000000 1.000000 1.000000 1.000000 1.000000 1.000000 1.000000 1.000000 1.000000 1.000000 1.000000 1.000000 1.000000 1.000000 1.000000 0.000000 0.000000 0.005000 0.005000 0.000000 10000 10000 0 1 10000 2422101202 0.000500 1186.600000
1.010000 1.002000 1.000000 0.990000 0.998000 1.000000 1.000000 1.000000 1.000000 1.000000 1.000000 1.000000 1.000000 1.000000 1.000000 1.000000 1.000000 1.000000 1.000000 1.000000 1.000000 1.000000 1.000000 1.000000 1.000000 1.000000 0.000000 0.000000 0.005000 0.005000 0.000000 10000 10000 0 1 10000 103360401 0.000900 1505.444444
1.010000 1.002000 1.000000 0.990000 0.998000 1.000000 1.000000 1.000000 1.000000 1.000000 1.000000 1.000000 1.000000 1.000000 1.000000 1.000000 1.000000 1.000000 1.000000 1.000000 1.000000 1.000000 1.000000 1.000000 1.000000 1.000000 0.000000 0.000000 0.005000 0.005000 0.000000 10000 10000 0 1 10000 2903759931 0.000600 1166.166667
1.010000 1.002000 1.000000 0.990000 0.998000 1.000000 1.000000 1.000000 1.000000 1.000000 1.000000 1.000000 1.000000 1.000000 1.000000 1.000000 1.000000 1.000000 1.000000 1.000000 1.000000 1.000000 1.000000 1.000000 1.000000 1.000000 0.000000 0.000000 0.005000 0.005000 0.000000 10000 10000 0 1 10000 1605760716 0.001400 1638.357143
1.010000 1.002000 1.000000 0.990000 0.998000 1.000000 1.000000 1.000000 1.000000 1.000000 1.000000 1.000000 1.000000 1.000000 1.000000 1.000000 1.000000 1.000000 1.000000 1.000000 1.000000 1.000000 1.000000 1.000000 1.000000 1.000000 0.000000 0.000000 0.005000 0.005000 0.000000 10000 10000 0 1 10000 926878859 0.000500 2028.400000
1.010000 1.002000 1.000000 0.990000 0.998000 1.000000 1.000000 1.000000 1.000000 1.000000 1.000000 1.000000 1.000000 1.000000 1.000000 1.000000 1.000000 1.000000 1.000000 1.000000 1.000000 1.000000 1.000000 1.000000 1.000000 1.000000 0.000000 0.000000 0.005000 0.005000 0.000000 10000 10000 0 1 10000 2360610345 0.001100 1617.363636
1.010000 1.002000 1.000000 0.990000 0.998000 1.000000 1.000000 1.000000 1.000000 1.000000 1.000000 1.000000 1.000000 1.000000 1.000000 1.000000 1.000000 1.000000 1.000000 1.000000 1.000000 1.000000 1.000000 1.000000 1.000000 1.000000 0.000000 0.000000 0.005000 0.005000 0.000000 10000 10000 0 1 10000 3328847142 0.001100 1712.363636
1.010000 1.002000 1.000000 0.990000 0.998000 1.000000 1.000000 1.000000 1.000000 1.000000 1.000000 1.000000 1.000000 1.000000 1.000000 1.000000 1.000000 1.000000 1.000000 1.000000 1.000000 1.000000 1.000000 1.000000 1.000000 1.000000 0.000000 0.000000 0.005000 0.005000 0.000000 10000 10000 0 1 10000 1479469482 0.000800 1682.625000
1.010000 1.002000 1.000000 0.990000 0.998000 1.000000 1.000000 1.000000 1.000000 1.000000 1.000000 1.000000 1.000000 1.000000 1.000000 1.000000 1.000000 1.000000 1.000000 1.000000 1.000000 1.000000 1.000000 1.000000 1.000000 1.000000 0.000000 0.000000 0.005000 0.005000 0.000000 10000 10000 0 1 10000 3902263007 0.000900 1352.777778
1.010000 1.002000 1.000000 0.990000 0.998000 1.000000 1.000000 1.000000 1.000000 1.000000 1.000000 1.000000 1.000000 1.000000 1.000000 1.000000 1.000000 1.000000 1.000000 1.000000 1.000000 1.000000 1.000000 1.000000 1.000000 1.000000 0.000000 0.000000 0.005000 0.005000 0.000000 10000 10000 0 1 10000 2092511295 0.000600 1897.666667
1.010000 1.002000 1.000000 0.990000 0.998000 1.000000 1.000000 1.000000 1.000000 1.000000 1.000000 1.000000 1.000000 1.000000 1.000000 1.000000 1.000000 1.000000 1.000000 1.000000 1.000000 1.000000 1.000000 1.000000 1.000000 1.000000 0.000000 0.000000 0.005000 0.005000 0.000000 10000 10000 0 1 10000 3994307700 0.001000 1711.100000
1.010000 1.002000 1.000000 0.990000 0.998000 1.000000 1.000000 1.000000 1.000000 1.000000 1.000000 1.000000 1.000000 1.000000 1.000000 1.000000 1.000000 1.000000 1.000000 1.000000 1.000000 1.000000 1.000000 1.000000 1.000000 1.000000 0.000000 0.000000 0.005000 0.005000 0.000000 10000 10000 0 1 10000 31112736 0.000700 1504.428571
1.010000 1.002000 1.000000 0.990000 0.998000 1.000000 1.000000 1.000000 1.000000 1.000000 1.000000 1.000000 1.000000 1.000000 1.000000 1.000000 1.000000 1.000000 1.000000 1.000000 1.000000 1.000000 1.000000 1.000000 1.000000 1.000000 0.000000 0.000000 0.005000 0.005000 0.000000 10000 10000 0 1 10000 3994007374 0.000900 1690.222222
1.010000 1.002000 1.000000 0.990000 0.998000 1.000000 1.000000 1.000000 1.000000 1.000000 1.000000 1.000000 1.000000 1.000000 1.000000 1.000000 1.000000 1.000000 1.000000 1.000000 1.000000 1.000000 1.000000 1.000000 1.000000 1.000000 0.000000 0.000000 0.005000 0.005000 0.000000 10000 10000 0 1 10000 3802041430 0.000600 2554.166667
1.010000 1.002000 1.000000 0.990000 0.998000 1.000000 1.000000 1.000000 1.000000 1.000000 1.000000 1.000000 1.000000 1.000000 1.000000 1.000000 1.000000 1.000000 1.000000 1.000000 1.000000 1.000000 1.000000 1.000000 1.000000 1.000000 0.000000 0.000000 0.005000 0.005000 0.000000 10000 10000 0 1 10000 2246265122 0.000700 1127.571429
1.010000 1.002000 1.000000 0.990000 0.998000 1.000000 1.000000 1.000000 1.000000 1.000000 1.000000 1.000000 1.000000 1.000000 1.000000 1.000000 1.000000 1.000000 1.000000 1.000000 1.000000 1.000000 1.000000 1.000000 1.000000 1.000000 0.000000 0.000000 0.005000 0.005000 0.000000 10000 10000 0 1 10000 817551135 0.001100 1595.818182
1.010000 1.002000 1.000000 0.990000 0.998000 1.000000 1.000000 1.000000 1.000000 1.000000 1.000000 1.000000 1.000000 1.000000 1.000000 1.000000 1.000000 1.000000 1.000000 1.000000 1.000000 1.000000 1.000000 1.000000 1.000000 1.000000 0.000000 0.000000 0.005000 0.005000 0.000000 10000 10000 0 1 10000 1628343157 0.001200 1254.666667
1.010000 1.002000 1.000000 0.990000 0.998000 1.000000 1.000000 1.000000 1.000000 1.000000 1.000000 1.000000 1.000000 1.000000 1.000000 1.000000 1.000000 1.000000 1.000000 1.000000 1.000000 1.000000 1.000000 1.000000 1.000000 1.000000 0.000000 0.000000 0.005000 0.005000 0.000000 10000 10000 0 1 10000 3701203304 0.001100 1493.181818
1.010000 1.002000 1.000000 0.990000 0.998000 1.000000 1.000000 1.000000 1.000000 1.000000 1.000000 1.000000 1.000000 1.000000 1.000000 1.000000 1.000000 1.000000 1.000000 1.000000 1.000000 1.000000 1.000000 1.000000 1.000000 1.000000 0.000000 0.000000 0.005000 0.005000 0.000000 10000 10000 0 1 10000 3630643322 0.001100 1815.272727
1.010000 1.002000 1.000000 0.990000 0.998000 1.000000 1.000000 1.000000 1.000000 1.000000 1.000000 1.000000 1.000000 1.000000 1.000000 1.000000 1.000000 1.000000 1.000000 1.000000 1.000000 1.000000 1.000000 1.000000 1.000000 1.000000 0.000000 0.000000 0.005000 0.005000 0.000000 10000 10000 0 1 10000 4070432085 0.000700 1700.000000
1.010000 1.002000 1.000000 0.990000 0.998000 1.000000 1.000000 1.000000 1.000000 1.000000 1.000000 1.000000 1.000000 1.000000 1.000000 1.000000 1.000000 1.000000 1.000000 1.000000 1.000000 1.000000 1.000000 1.000000 1.000000 1.000000 0.000000 0.000000 0.005000 0.005000 0.000000 10000 10000 0 1 10000 3274074488 0.000500 1905.600000
1.010000 1.002000 1.000000 0.990000 0.998000 1.000000 1.000000 1.000000 1.000000 1.000000 1.000000 1.000000 1.000000 1.000000 1.000000 1.000000 1.000000 1.000000 1.000000 1.000000 1.000000 1.000000 1.000000 1.000000 1.000000 1.000000 0.000000 0.000000 0.005000 0.005000 0.000000 10000 10000 0 1 10000 3295052229 0.001000 1630.000000
1.010000 1.002000 1.000000 0.990000 0.998000 1.000000 1.000000 1.000000 1.000000 1.000000 1.000000 1.000000 1.000000 1.000000 1.000000 1.000000 1.000000 1.000000 1.000000 1.000000 1.000000 1.000000 1.000000 1.000000 1.000000 1.000000 0.000000 0.000000 0.005000 0.005000 0.000000 10000 10000 0 1 10000 2282521448 0.001300 1360.153846
1.010000 1.002000 1.000000 0.990000 0.998000 1.000000 1.000000 1.000000 1.000000 1.000000 1.000000 1.000000 1.000000 1.000000 1.000000 1.000000 1.000000 1.000000 1.000000 1.000000 1.000000 1.000000 1.000000 1.000000 1.000000 1.000000 0.000000 0.000000 0.005000 0.005000 0.000000 10000 10000 0 1 10000 2835954056 0.001200 1610.333333
1.010000 1.002000 1.000000 0.990000 0.998000 1.000000 1.000000 1.000000 1.000000 1.000000 1.000000 1.000000 1.000000 1.000000 1.000000 1.000000 1.000000 1.000000 1.000000 1.000000 1.000000 1.000000 1.000000 1.000000 1.000000 1.000000 0.000000 0.000000 0.005000 0.005000 0.000000 10000 10000 0 1 10000 4108866648 0.001200 1461.333333
1.010000 1.002000 1.000000 0.990000 0.998000 1.000000 1.000000 1.000000 1.000000 1.000000 1.000000 1.000000 1.000000 1.000000 1.000000 1.000000 1.000000 1.000000 1.000000 1.000000 1.000000 1.000000 1.000000 1.000000 1.000000 1.000000 0.000000 0.000000 0.005000 0.005000 0.000000 10000 10000 0 1 10000 2830561966 0.001400 1426.000000
1.010000 1.002000 1.000000 0.990000 0.998000 1.000000 1.000000 1.000000 1.000000 1.000000 1.000000 1.000000 1.000000 1.000000 1.000000 1.000000 1.000000 1.000000 1.000000 1.000000 1.000000 1.000000 1.000000 1.000000 1.000000 1.000000 0.000000 0.000000 0.005000 0.005000 0.000000 10000 10000 0 1 10000 1080035244 0.001100 1755.727273
1.010000 1.002000 1.000000 0.990000 0.998000 1.000000 1.000000 1.000000 1.000000 1.000000 1.000000 1.000000 1.000000 1.000000 1.000000 1.000000 1.000000 1.000000 1.000000 1.000000 1.000000 1.000000 1.000000 1.000000 1.000000 1.000000 0.000000 0.000000 0.005000 0.005000 0.000000 10000 10000 0 1 10000 2424548963 0.000500 1184.600000
1.010000 1.002000 1.000000 0.990000 0.998000 1.000000 1.000000 1.000000 1.000000 1.000000 1.000000 1.000000 1.000000 1.000000 1.000000 1.000000 1.000000 1.000000 1.000000 1.000000 1.000000 1.000000 1.000000 1.000000 1.000000 1.000000 0.000000 0.000000 0.005000 0.005000 0.000000 10000 10000 0 1 10000 4278932667 0.000500 1309.600000
1.010000 1.002000 1.000000 0.990000 0.998000 1.000000 1.000000 1.000000 1.000000 1.000000 1.000000 1.000000 1.000000 1.000000 1.000000 1.000000 1.000000 1.000000 1.000000 1.000000 1.000000 1.000000 1.000000 1.000000 1.000000 1.000000 0.000000 0.000000 0.005000 0.005000 0.000000 10000 10000 0 1 10000 1801996699 0.001300 1633.846154
1.010000 1.002000 1.000000 0.990000 0.998000 1.000000 1.000000 1.000000 1.000000 1.000000 1.000000 1.000000 1.000000 1.000000 1.000000 1.000000 1.000000 1.000000 1.000000 1.000000 1.000000 1.000000 1.000000 1.000000 1.000000 1.000000 0.000000 0.000000 0.005000 0.005000 0.000000 10000 10000 0 1 10000 731825384 0.000800 1104.625000
1.010000 1.002000 1.000000 0.990000 0.998000 1.000000 1.000000 1.000000 1.000000 1.000000 1.000000 1.000000 1.000000 1.000000 1.000000 1.000000 1.000000 1.000000 1.000000 1.000000 1.000000 1.000000 1.000000 1.000000 1.000000 1.000000 0.000000 0.000000 0.005000 0.005000 0.000000 10000 10000 0 1 10000 3936557872 0.001000 1388.600000
1.010000 1.002000 1.000000 0.990000 0.998000 1.000000 1.000000 1.000000 1.000000 1.000000 1.000000 1.000000 1.000000 1.000000 1.000000 1.000000 1.000000 1.000000 1.000000 1.000000 1.000000 1.000000 1.000000 1.000000 1.000000 1.000000 0.000000 0.000000 0.005000 0.005000 0.000000 10000 10000 0 1 10000 1342131548 0.001300 1468.461538
1.010000 1.002000 1.000000 0.990000 0.998000 1.000000 1.000000 1.000000 1.000000 1.000000 1.000000 1.000000 1.000000 1.000000 1.000000 1.000000 1.000000 1.000000 1.000000 1.000000 1.000000 1.000000 1.000000 1.000000 1.000000 1.000000 0.000000 0.000000 0.005000 0.005000 0.000000 10000 10000 0 1 10000 3686259441 0.001400 1147.285714
1.010000 1.002000 1.000000 0.990000 0.998000 1.000000 1.000000 1.000000 1.000000 1.000000 1.000000 1.000000 1.000000 1.000000 1.000000 1.000000 1.000000 1.000000 1.000000 1.000000 1.000000 1.000000 1.000000 1.000000 1.000000 1.000000 0.000000 0.000000 0.005000 0.005000 0.000000 10000 10000 0 1 10000 3186828690 0.001200 1405.166667
1.010000 1.002000 1.000000 0.990000 0.998000 1.000000 1.000000 1.000000 1.000000 1.000000 1.000000 1.000000 1.000000 1.000000 1.000000 1.000000 1.000000 1.000000 1.000000 1.000000 1.000000 1.000000 1.000000 1.000000 1.000000 1.000000 0.000000 0.000000 0.005000 0.005000 0.000000 10000 10000 0 1 10000 2510968565 0.001500 1475.066667
1.010000 1.002000 1.000000 0.990000 0.998000 1.000000 1.000000 1.000000 1.000000 1.000000 1.000000 1.000000 1.000000 1.000000 1.000000 1.000000 1.000000 1.000000 1.000000 1.000000 1.000000 1.000000 1.000000 1.000000 1.000000 1.000000 0.000000 0.000000 0.005000 0.005000 0.000000 10000 10000 0 1 10000 3446717094 0.001300 1540.846154
1.010000 1.002000 1.000000 0.990000 0.998000 1.000000 1.000000 1.000000 1.000000 1.000000 1.000000 1.000000 1.000000 1.000000 1.000000 1.000000 1.000000 1.000000 1.000000 1.000000 1.000000 1.000000 1.000000 1.000000 1.000000 1.000000 0.000000 0.000000 0.005000 0.005000 0.000000 10000 10000 0 1 10000 4256006129 0.001000 1337.400000
1.010000 1.002000 1.000000 0.990000 0.998000 1.000000 1.000000 1.000000 1.000000 1.000000 1.000000 1.000000 1.000000 1.000000 1.000000 1.000000 1.000000 1.000000 1.000000 1.000000 1.000000 1.000000 1.000000 1.000000 1.000000 1.000000 0.000000 0.000000 0.005000 0.005000 0.000000 10000 10000 0 1 10000 3622143775 0.001100 1634.909091
1.010000 1.002000 1.000000 0.990000 0.998000 1.000000 1.000000 1.000000 1.000000 1.000000 1.000000 1.000000 1.000000 1.000000 1.000000 1.000000 1.000000 1.000000 1.000000 1.000000 1.000000 1.000000 1.000000 1.000000 1.000000 1.000000 0.000000 0.000000 0.005000 0.005000 0.000000 10000 10000 0 1 10000 2943167311 0.000700 1454.857143
1.010000 1.002000 1.000000 0.990000 0.998000 1.000000 1.000000 1.000000 1.000000 1.000000 1.000000 1.000000 1.000000 1.000000 1.000000 1.000000 1.000000 1.000000 1.000000 1.000000 1.000000 1.000000 1.000000 1.000000 1.000000 1.000000 0.000000 0.000000 0.005000 0.005000 0.000000 10000 10000 0 1 10000 1303766887 0.000800 1330.000000
1.010000 1.002000 1.000000 0.990000 0.998000 1.000000 1.000000 1.000000 1.000000 1.000000 1.000000 1.000000 1.000000 1.000000 1.000000 1.000000 1.000000 1.000000 1.000000 1.000000 1.000000 1.000000 1.000000 1.000000 1.000000 1.000000 0.000000 0.000000 0.005000 0.005000 0.000000 10000 10000 0 1 10000 3221531276 0.000800 1658.375000
1.010000 1.002000 1.000000 0.990000 0.998000 1.000000 1.000000 1.000000 1.000000 1.000000 1.000000 1.000000 1.000000 1.000000 1.000000 1.000000 1.000000 1.000000 1.000000 1.000000 1.000000 1.000000 1.000000 1.000000 1.000000 1.000000 0.000000 0.000000 0.005000 0.005000 0.000000 10000 10000 0 1 10000 2636704209 0.000800 1676.125000
1.010000 1.002000 1.000000 0.990000 0.998000 1.000000 1.000000 1.000000 1.000000 1.000000 1.000000 1.000000 1.000000 1.000000 1.000000 1.000000 1.000000 1.000000 1.000000 1.000000 1.000000 1.000000 1.000000 1.000000 1.000000 1.000000 0.000000 0.000000 0.005000 0.005000 0.000000 10000 10000 0 1 10000 3780863872 0.001000 961.000000
1.010000 1.002000 1.000000 0.990000 0.998000 1.000000 1.000000 1.000000 1.000000 1.000000 1.000000 1.000000 1.000000 1.000000 1.000000 1.000000 1.000000 1.000000 1.000000 1.000000 1.000000 1.000000 1.000000 1.000000 1.000000 1.000000 0.000000 0.000000 0.005000 0.005000 0.000000 10000 10000 0 1 10000 1781725730 0.001000 1707.000000
1.010000 1.002000 1.000000 0.990000 0.998000 1.000000 1.000000 1.000000 1.000000 1.000000 1.000000 1.000000 1.000000 1.000000 1.000000 1.000000 1.000000 1.000000 1.000000 1.000000 1.000000 1.000000 1.000000 1.000000 1.000000 1.000000 0.000000 0.000000 0.005000 0.005000 0.000000 10000 10000 0 1 10000 2961361691 0.000800 1477.250000
1.010000 1.002000 1.000000 0.990000 0.998000 1.000000 1.000000 1.000000 1.000000 1.000000 1.000000 1.000000 1.000000 1.000000 1.000000 1.000000 1.000000 1.000000 1.000000 1.000000 1.000000 1.000000 1.000000 1.000000 1.000000 1.000000 0.000000 0.000000 0.005000 0.005000 0.000000 10000 10000 0 1 10000 976889745 0.000700 960.285714
1.010000 1.002000 1.000000 0.990000 0.998000 1.000000 1.000000 1.000000 1.000000 1.000000 1.000000 1.000000 1.000000 1.000000 1.000000 1.000000 1.000000 1.000000 1.000000 1.000000 1.000000 1.000000 1.000000 1.000000 1.000000 1.000000 0.000000 0.000000 0.005000 0.005000 0.000000 10000 10000 0 1 10000 3226189720 0.001000 1422.700000
1.010000 1.002000 1.000000 0.990000 0.998000 1.000000 1.000000 1.000000 1.000000 1.000000 1.000000 1.000000 1.000000 1.000000 1.000000 1.000000 1.000000 1.000000 1.000000 1.000000 1.000000 1.000000 1.000000 1.000000 1.000000 1.000000 0.000000 0.000000 0.005000 0.005000 0.000000 10000 10000 0 1 10000 1983819738 0.000700 1711.285714
1.010000 1.002000 1.000000 0.990000 0.998000 1.000000 1.000000 1.000000 1.000000 1.000000 1.000000 1.000000 1.000000 1.000000 1.000000 1.000000 1.000000 1.000000 1.000000 1.000000 1.000000 1.000000 1.000000 1.000000 1.000000 1.000000 0.000000 0.000000 0.005000 0.005000 0.000000 10000 10000 0 1 10000 2528697230 0.001000 2192.600000
1.010000 1.002000 1.000000 0.990000 0.998000 1.000000 1.000000 1.000000 1.000000 1.000000 1.000000 1.000000 1.000000 1.000000 1.000000 1.000000 1.000000 1.000000 1.000000 1.000000 1.000000 1.000000 1.000000 1.000000 1.000000 1.000000 0.000000 0.000000 0.005000 0.005000 0.000000 10000 10000 0 1 10000 2770554629 0.000800 1045.875000
1.010000 1.002000 1.000000 0.990000 0.998000 1.000000 1.000000 1.000000 1.000000 1.000000 1.000000 1.000000 1.000000 1.000000 1.000000 1.000000 1.000000 1.000000 1.000000 1.000000 1.000000 1.000000 1.000000 1.000000 1.000000 1.000000 0.000000 0.000000 0.005000 0.005000 0.000000 10000 10000 0 1 10000 3101670782 0.000500 1463.800000
1.010000 1.002000 1.000000 0.990000 0.998000 1.000000 1.000000 1.000000 1.000000 1.000000 1.000000 1.000000 1.000000 1.000000 1.000000 1.000000 1.000000 1.000000 1.000000 1.000000 1.000000 1.000000 1.000000 1.000000 1.000000 1.000000 0.000000 0.000000 0.005000 0.005000 0.000000 10000 10000 0 1 10000 3382308298 0.001000 1347.800000
1.010000 1.002000 1.000000 0.990000 0.998000 1.000000 1.000000 1.000000 1.000000 1.000000 1.000000 1.000000 1.000000 1.000000 1.000000 1.000000 1.000000 1.000000 1.000000 1.000000 1.000000 1.000000 1.000000 1.000000 1.000000 1.000000 0.000000 0.000000 0.005000 0.005000 0.000000 10000 10000 0 1 10000 1741070073 0.001100 1483.090909
1.010000 1.002000 1.000000 0.990000 0.998000 1.000000 1.000000 1.000000 1.000000 1.000000 1.000000 1.000000 1.000000 1.000000 1.000000 1.000000 1.000000 1.000000 1.000000 1.000000 1.000000 1.000000 1.000000 1.000000 1.000000 1.000000 0.000000 0.000000 0.005000 0.005000 0.000000 10000 10000 0 1 10000 1500123810 0.000900 1290.333333
1.010000 1.002000 1.000000 0.990000 0.998000 1.000000 1.000000 1.000000 1.000000 1.000000 1.000000 1.000000 1.000000 1.000000 1.000000 1.000000 1.000000 1.000000 1.000000 1.000000 1.000000 1.000000 1.000000 1.000000 1.000000 1.000000 0.000000 0.000000 0.005000 0.005000 0.000000 10000 10000 0 1 10000 508580714 0.001300 2095.769231
1.010000 1.002000 1.000000 0.990000 0.998000 1.000000 1.000000 1.000000 1.000000 1.000000 1.000000 1.000000 1.000000 1.000000 1.000000 1.000000 1.000000 1.000000 1.000000 1.000000 1.000000 1.000000 1.000000 1.000000 1.000000 1.000000 0.000000 0.000000 0.005000 0.005000 0.000000 10000 10000 0 1 10000 1371821615 0.000900 1365.555556
1.010000 1.002000 1.000000 0.990000 0.998000 1.000000 1.000000 1.000000 1.000000 1.000000 1.000000 1.000000 1.000000 1.000000 1.000000 1.000000 1.000000 1.000000 1.000000 1.000000 1.000000 1.000000 1.000000 1.000000 1.000000 1.000000 0.000000 0.000000 0.005000 0.005000 0.000000 10000 10000 0 1 10000 687708571 0.000800 1529.000000
1.010000 1.002000 1.000000 0.990000 0.998000 1.000000 1.000000 1.000000 1.000000 1.000000 1.000000 1.000000 1.000000 1.000000 1.000000 1.000000 1.000000 1.000000 1.000000 1.000000 1.000000 1.000000 1.000000 1.000000 1.000000 1.000000 0.000000 0.000000 0.005000 0.005000 0.000000 10000 10000 0 1 10000 653742937 0.000900 1366.000000
1.010000 1.002000 1.000000 0.990000 0.998000 1.000000 1.000000 1.000000 1.000000 1.000000 1.000000 1.000000 1.000000 1.000000 1.000000 1.000000 1.000000 1.000000 1.000000 1.000000 1.000000 1.000000 1.000000 1.000000 1.000000 1.000000 0.000000 0.000000 0.005000 0.005000 0.000000 10000 10000 0 1 10000 1768315095 0.001000 1399.200000
1.010000 1.002000 1.000000 0.990000 0.998000 1.000000 1.000000 1.000000 1.000000 1.000000 1.000000 1.000000 1.000000 1.000000 1.000000 1.000000 1.000000 1.000000 1.000000 1.000000 1.000000 1.000000 1.000000 1.000000 1.000000 1.000000 0.000000 0.000000 0.005000 0.005000 0.000000 10000 10000 0 1 10000 674945401 0.000500 1944.400000
1.010000 1.002000 1.000000 0.990000 0.998000 1.000000 1.000000 1.000000 1.000000 1.000000 1.000000 1.000000 1.000000 1.000000 1.000000 1.000000 1.000000 1.000000 1.000000 1.000000 1.000000 1.000000 1.000000 1.000000 1.000000 1.000000 0.000000 0.000000 0.005000 0.005000 0.000000 10000 10000 0 1 10000 3300488019 0.000500 1969.200000
1.010000 1.002000 1.000000 0.990000 0.998000 1.000000 1.000000 1.000000 1.000000 1.000000 1.000000 1.000000 1.000000 1.000000 1.000000 1.000000 1.000000 1.000000 1.000000 1.000000 1.000000 1.000000 1.000000 1.000000 1.000000 1.000000 0.000000 0.000000 0.005000 0.005000 0.000000 10000 10000 0 1 10000 1674908150 0.001100 1738.272727
1.010000 1.002000 1.000000 0.990000 0.998000 1.000000 1.000000 1.000000 1.000000 1.000000 1.000000 1.000000 1.000000 1.000000 1.000000 1.000000 1.000000 1.000000 1.000000 1.000000 1.000000 1.000000 1.000000 1.000000 1.000000 1.000000 0.000000 0.000000 0.005000 0.005000 0.000000 10000 10000 0 1 10000 1270860851 0.001000 1310.100000
1.010000 1.002000 1.000000 0.990000 0.998000 1.000000 1.000000 1.000000 1.000000 1.000000 1.000000 1.000000 1.000000 1.000000 1.000000 1.000000 1.000000 1.000000 1.000000 1.000000 1.000000 1.000000 1.000000 1.000000 1.000000 1.000000 0.000000 0.000000 0.005000 0.005000 0.000000 10000 10000 0 1 10000 3784248428 0.000800 1195.750000
1.010000 1.002000 1.000000 0.990000 0.998000 1.000000 1.000000 1.000000 1.000000 1.000000 1.000000 1.000000 1.000000 1.000000 1.000000 1.000000 1.000000 1.000000 1.000000 1.000000 1.000000 1.000000 1.000000 1.000000 1.000000 1.000000 0.000000 0.000000 0.005000 0.005000 0.000000 10000 10000 0 1 10000 651873917 0.000700 1365.142857
1.010000 1.002000 1.000000 0.990000 0.998000 1.000000 1.000000 1.000000 1.000000 1.000000 1.000000 1.000000 1.000000 1.000000 1.000000 1.000000 1.000000 1.000000 1.000000 1.000000 1.000000 1.000000 1.000000 1.000000 1.000000 1.000000 0.000000 0.000000 0.005000 0.005000 0.000000 10000 10000 0 1 10000 1787659717 0.001000 1576.900000
1.010000 1.002000 1.000000 0.990000 0.998000 1.000000 1.000000 1.000000 1.000000 1.000000 1.000000 1.000000 1.000000 1.000000 1.000000 1.000000 1.000000 1.000000 1.000000 1.000000 1.000000 1.000000 1.000000 1.000000 1.000000 1.000000 0.000000 0.000000 0.005000 0.005000 0.000000 10000 10000 0 1 10000 1365361419 0.000700 1614.285714
1.010000 1.002000 1.000000 0.990000 0.998000 1.000000 1.000000 1.000000 1.000000 1.000000 1.000000 1.000000 1.000000 1.000000 1.000000 1.000000 1.000000 1.000000 1.000000 1.000000 1.000000 1.000000 1.000000 1.000000 1.000000 1.000000 0.000000 0.000000 0.005000 0.005000 0.000000 10000 10000 0 1 10000 2672188682 0.000900 1637.000000
1.010000 1.002000 1.000000 0.990000 0.998000 1.000000 1.000000 1.000000 1.000000 1.000000 1.000000 1.000000 1.000000 1.000000 1.000000 1.000000 1.000000 1.000000 1.000000 1.000000 1.000000 1.000000 1.000000 1.000000 1.000000 1.000000 0.000000 0.000000 0.005000 0.005000 0.000000 10000 10000 0 1 10000 184583375 0.000900 1310.666667
1.010000 1.002000 1.000000 0.990000 0.998000 1.000000 1.000000 1.000000 1.000000 1.000000 1.000000 1.000000 1.000000 1.000000 1.000000 1.000000 1.000000 1.000000 1.000000 1.000000 1.000000 1.000000 1.000000 1.000000 1.000000 1.000000 0.000000 0.000000 0.005000 0.005000 0.000000 10000 10000 0 1 10000 2117095159 0.000600 1692.500000
1.010000 1.002000 1.000000 0.990000 0.998000 1.000000 1.000000 1.000000 1.000000 1.000000 1.000000 1.000000 1.000000 1.000000 1.000000 1.000000 1.000000 1.000000 1.000000 1.000000 1.000000 1.000000 1.000000 1.000000 1.000000 1.000000 0.000000 0.000000 0.005000 0.005000 0.000000 10000 10000 0 1 10000 1164846765 0.000800 2108.750000
1.010000 1.002000 1.000000 0.990000 0.998000 1.000000 1.000000 1.000000 1.000000 1.000000 1.000000 1.000000 1.000000 1.000000 1.000000 1.000000 1.000000 1.000000 1.000000 1.000000 1.000000 1.000000 1.000000 1.000000 1.000000 1.000000 0.000000 0.000000 0.005000 0.005000 0.000000 10000 10000 0 1 10000 1078631108 0.001300 1473.153846
1.010000 1.002000 1.000000 0.990000 0.998000 1.000000 1.000000 1.000000 1.000000 1.000000 1.000000 1.000000 1.000000 1.000000 1.000000 1.000000 1.000000 1.000000 1.000000 1.000000 1.000000 1.000000 1.000000 1.000000 1.000000 1.000000 0.000000 0.000000 0.005000 0.005000 0.000000 10000 10000 0 1 10000 76600981 0.001200 1249.500000
1.010000 1.002000 1.000000 0.990000 0.998000 1.000000 1.000000 1.000000 1.000000 1.000000 1.000000 1.000000 1.000000 1.000000 1.000000 1.000000 1.000000 1.000000 1.000000 1.000000 1.000000 1.000000 1.000000 1.000000 1.000000 1.000000 0.000000 0.000000 0.005000 0.005000 0.000000 10000 10000 0 1 10000 1103399926 0.000800 1381.500000
1.010000 1.002000 1.000000 0.990000 0.998000 1.000000 1.000000 1.000000 1.000000 1.000000 1.000000 1.000000 1.000000 1.000000 1.000000 1.000000 1.000000 1.000000 1.000000 1.000000 1.000000 1.000000 1.000000 1.000000 1.000000 1.000000 0.000000 0.000000 0.005000 0.005000 0.000000 10000 10000 0 1 10000 1526871608 0.001500 1370.333333
1.010000 1.002000 1.000000 0.990000 0.998000 1.000000 1.000000 1.000000 1.000000 1.000000 1.000000 1.000000 1.000000 1.000000 1.000000 1.000000 1.000000 1.000000 1.000000 1.000000 1.000000 1.000000 1.000000 1.000000 1.000000 1.000000 0.000000 0.000000 0.005000 0.005000 0.000000 10000 10000 0 1 10000 3225158496 0.001000 1007.200000
1.010000 1.002000 1.000000 0.990000 0.998000 1.000000 1.000000 1.000000 1.000000 1.000000 1.000000 1.000000 1.000000 1.000000 1.000000 1.000000 1.000000 1.000000 1.000000 1.000000 1.000000 1.000000 1.000000 1.000000 1.000000 1.000000 0.000000 0.000000 0.005000 0.005000 0.000000 10000 10000 0 1 10000 4201944394 0.000900 1232.000000
1.010000 1.002000 1.000000 0.990000 0.998000 1.000000 1.000000 1.000000 1.000000 1.000000 1.000000 1.000000 1.000000 1.000000 1.000000 1.000000 1.000000 1.000000 1.000000 1.000000 1.000000 1.000000 1.000000 1.000000 1.000000 1.000000 0.000000 0.000000 0.005000 0.005000 0.000000 10000 10000 0 1 10000 3296545289 0.000500 1405.800000
1.010000 1.002000 1.000000 0.990000 0.998000 1.000000 1.000000 1.000000 1.000000 1.000000 1.000000 1.000000 1.000000 1.000000 1.000000 1.000000 1.000000 1.000000 1.000000 1.000000 1.000000 1.000000 1.000000 1.000000 1.000000 1.000000 0.000000 0.000000 0.005000 0.005000 0.000000 10000 10000 0 1 10000 3909104706 0.000900 1366.111111
1.010000 1.002000 1.000000 0.990000 0.998000 1.000000 1.000000 1.000000 1.000000 1.000000 1.000000 1.000000 1.000000 1.000000 1.000000 1.000000 1.000000 1.000000 1.000000 1.000000 1.000000 1.000000 1.000000 1.000000 1.000000 1.000000 0.000000 0.000000 0.005000 0.005000 0.000000 10000 10000 0 1 10000 2918173971 0.000500 1825.600000
1.010000 1.002000 1.000000 0.990000 0.998000 1.000000 1.000000 1.000000 1.000000 1.000000 1.000000 1.000000 1.000000 1.000000 1.000000 1.000000 1.000000 1.000000 1.000000 1.000000 1.000000 1.000000 1.000000 1.000000 1.000000 1.000000 0.000000 0.000000 0.005000 0.005000 0.000000 10000 10000 0 1 10000 2904815205 0.000800 1316.250000
1.010000 1.002000 1.000000 0.990000 0.998000 1.000000 1.000000 1.000000 1.000000 1.000000 1.000000 1.000000 1.000000 1.000000 1.000000 1.000000 1.000000 1.000000 1.000000 1.000000 1.000000 1.000000 1.000000 1.000000 1.000000 1.000000 0.000000 0.000000 0.005000 0.005000 0.000000 10000 10000 0 1 10000 2337466666 0.001000 1582.500000
1.010000 1.002000 1.000000 0.990000 0.998000 1.000000 1.000000 1.000000 1.000000 1.000000 1.000000 1.000000 1.000000 1.000000 1.000000 1.000000 1.000000 1.000000 1.000000 1.000000 1.000000 1.000000 1.000000 1.000000 1.000000 1.000000 0.000000 0.000000 0.005000 0.005000 0.000000 10000 10000 0 1 10000 3194773431 0.000700 1371.714286
1.010000 1.002000 1.000000 0.990000 0.998000 1.000000 1.000000 1.000000 1.000000 1.000000 1.000000 1.000000 1.000000 1.000000 1.000000 1.000000 1.000000 1.000000 1.000000 1.000000 1.000000 1.000000 1.000000 1.000000 1.000000 1.000000 0.000000 0.000000 0.005000 0.005000 0.000000 10000 10000 0 1 10000 2885249928 0.000900 1968.555556
1.010000 1.002000 1.000000 0.990000 0.998000 1.000000 1.000000 1.000000 1.000000 1.000000 1.000000 1.000000 1.000000 1.000000 1.000000 1.000000 1.000000 1.000000 1.000000 1.000000 1.000000 1.000000 1.000000 1.000000 1.000000 1.000000 0.000000 0.000000 0.005000 0.005000 0.000000 10000 10000 0 1 10000 3716990543 0.001300 1054.384615
1.010000 1.002000 1.000000 0.990000 0.998000 1.000000 1.000000 1.000000 1.000000 1.000000 1.000000 1.000000 1.000000 1.000000 1.000000 1.000000 1.000000 1.000000 1.000000 1.000000 1.000000 1.000000 1.000000 1.000000 1.000000 1.000000 0.000000 0.000000 0.005000 0.005000 0.000000 10000 10000 0 1 10000 1901653203 0.000400 1665.000000
1.010000 1.002000 1.000000 0.990000 0.998000 1.000000 1.000000 1.000000 1.000000 1.000000 1.000000 1.000000 1.000000 1.000000 1.000000 1.000000 1.000000 1.000000 1.000000 1.000000 1.000000 1.000000 1.000000 1.000000 1.000000 1.000000 0.000000 0.000000 0.005000 0.005000 0.000000 10000 10000 0 1 10000 884142951 0.000600 1485.166667
1.010000 1.002000 1.000000 0.990000 0.998000 1.000000 1.000000 1.000000 1.000000 1.000000 1.000000 1.000000 1.000000 1.000000 1.000000 1.000000 1.000000 1.000000 1.000000 1.000000 1.000000 1.000000 1.000000 1.000000 1.000000 1.000000 0.000000 0.000000 0.005000 0.005000 0.000000 10000 10000 0 1 10000 2114480193 0.000800 1288.375000
1.010000 1.002000 1.000000 0.990000 0.998000 1.000000 1.000000 1.000000 1.000000 1.000000 1.000000 1.000000 1.000000 1.000000 1.000000 1.000000 1.000000 1.000000 1.000000 1.000000 1.000000 1.000000 1.000000 1.000000 1.000000 1.000000 0.000000 0.000000 0.005000 0.005000 0.000000 10000 10000 0 1 10000 2733023204 0.000800 1893.500000
1.010000 1.002000 1.000000 0.990000 0.998000 1.000000 1.000000 1.000000 1.000000 1.000000 1.000000 1.000000 1.000000 1.000000 1.000000 1.000000 1.000000 1.000000 1.000000 1.000000 1.000000 1.000000 1.000000 1.000000 1.000000 1.000000 0.000000 0.000000 0.005000 0.005000 0.000000 10000 10000 0 1 10000 1559744452 0.001200 1633.583333
1.010000 1.002000 1.000000 0.990000 0.998000 1.000000 1.000000 1.000000 1.000000 1.000000 1.000000 1.000000 1.000000 1.000000 1.000000 1.000000 1.000000 1.000000 1.000000 1.000000 1.000000 1.000000 1.000000 1.000000 1.000000 1.000000 0.000000 0.000000 0.005000 0.005000 0.000000 10000 10000 0 1 10000 3681771920 0.000700 1485.428571
1.010000 1.002000 1.000000 0.990000 0.998000 1.000000 1.000000 1.000000 1.000000 1.000000 1.000000 1.000000 1.000000 1.000000 1.000000 1.000000 1.000000 1.000000 1.000000 1.000000 1.000000 1.000000 1.000000 1.000000 1.000000 1.000000 0.000000 0.000000 0.005000 0.005000 0.000000 10000 10000 0 1 10000 1756800000 0.001100 1470.454545
1.010000 1.002000 1.000000 0.990000 0.998000 1.000000 1.000000 1.000000 1.000000 1.000000 1.000000 1.000000 1.000000 1.000000 1.000000 1.000000 1.000000 1.000000 1.000000 1.000000 1.000000 1.000000 1.000000 1.000000 1.000000 1.000000 0.000000 0.000000 0.005000 0.005000 0.000000 10000 10000 0 1 10000 3702106981 0.000700 1250.000000
1.010000 1.002000 1.000000 0.990000 0.998000 1.000000 1.000000 1.000000 1.000000 1.000000 1.000000 1.000000 1.000000 1.000000 1.000000 1.000000 1.000000 1.000000 1.000000 1.000000 1.000000 1.000000 1.000000 1.000000 1.000000 1.000000 0.000000 0.000000 0.005000 0.005000 0.000000 10000 10000 0 1 10000 881869031 0.001100 1375.909091
1.010000 1.002000 1.000000 0.990000 0.998000 1.000000 1.000000 1.000000 1.000000 1.000000 1.000000 1.000000 1.000000 1.000000 1.000000 1.000000 1.000000 1.000000 1.000000 1.000000 1.000000 1.000000 1.000000 1.000000 1.000000 1.000000 0.000000 0.000000 0.005000 0.005000 0.000000 10000 10000 0 1 10000 3730126346 0.001100 2057.727273
1.010000 1.002000 1.000000 0.990000 0.998000 1.000000 1.000000 1.000000 1.000000 1.000000 1.000000 1.000000 1.000000 1.000000 1.000000 1.000000 1.000000 1.000000 1.000000 1.000000 1.000000 1.000000 1.000000 1.000000 1.000000 1.000000 0.000000 0.000000 0.005000 0.005000 0.000000 10000 10000 0 1 10000 3914041956 0.001000 1697.800000
1.010000 1.002000 1.000000 0.990000 0.998000 1.000000 1.000000 1.000000 1.000000 1.000000 1.000000 1.000000 1.000000 1.000000 1.000000 1.000000 1.000000 1.000000 1.000000 1.000000 1.000000 1.000000 1.000000 1.000000 1.000000 1.000000 0.000000 0.000000 0.005000 0.005000 0.000000 10000 10000 0 1 10000 3230797785 0.000600 1577.166667
1.010000 1.002000 1.000000 0.990000 0.998000 1.000000 1.000000 1.000000 1.000000 1.000000 1.000000 1.000000 1.000000 1.000000 1.000000 1.000000 1.000000 1.000000 1.000000 1.000000 1.000000 1.000000 1.000000 1.000000 1.000000 1.000000 0.000000 0.000000 0.005000 0.005000 0.000000 10000 10000 0 1 10000 982070177 0.001100 1539.272727
1.010000 1.002000 1.000000 0.990000 0.998000 1.000000 1.000000 1.000000 1.000000 1.000000 1.000000 1.000000 1.000000 1.000000 1.000000 1.000000 1.000000 1.000000 1.000000 1.000000 1.000000 1.000000 1.000000 1.000000 1.000000 1.000000 0.000000 0.000000 0.005000 0.005000 0.000000 10000 10000 0 1 10000 1585736784 0.000400 1802.250000
1.010000 1.002000 1.000000 0.990000 0.998000 1.000000 1.000000 1.000000 1.000000 1.000000 1.000000 1.000000 1.000000 1.000000 1.000000 1.000000 1.000000 1.000000 1.000000 1.000000 1.000000 1.000000 1.000000 1.000000 1.000000 1.000000 0.000000 0.000000 0.005000 0.005000 0.000000 10000 10000 0 1 10000 1287956452 0.000900 1880.888889
1.010000 1.002000 1.000000 0.990000 0.998000 1.000000 1.000000 1.000000 1.000000 1.000000 1.000000 1.000000 1.000000 1.000000 1.000000 1.000000 1.000000 1.000000 1.000000 1.000000 1.000000 1.000000 1.000000 1.000000 1.000000 1.000000 0.000000 0.000000 0.005000 0.005000 0.000000 10000 10000 0 1 10000 1806698616 0.000900 1994.555556
1.010000 1.002000 1.000000 0.990000 0.998000 1.000000 1.000000 1.000000 1.000000 1.000000 1.000000 1.000000 1.000000 1.000000 1.000000 1.000000 1.000000 1.000000 1.000000 1.000000 1.000000 1.000000 1.000000 1.000000 1.000000 1.000000 0.000000 0.000000 0.005000 0.005000 0.000000 10000 10000 0 1 10000 465185870 0.001100 1331.272727
1.010000 1.002000 1.000000 0.990000 0.998000 1.000000 1.000000 1.000000 1.000000 1.000000 1.000000 1.000000 1.000000 1.000000 1.000000 1.000000 1.000000 1.000000 1.000000 1.000000 1.000000 1.000000 1.000000 1.000000 1.000000 1.000000 0.000000 0.000000 0.005000 0.005000 0.000000 10000 10000 0 1 10000 903120541 0.000600 1423.166667
1.010000 1.002000 1.000000 0.990000 0.998000 1.000000 1.000000 1.000000 1.000000 1.000000 1.000000 1.000000 1.000000 1.000000 1.000000 1.000000 1.000000 1.000000 1.000000 1.000000 1.000000 1.000000 1.000000 1.000000 1.000000 1.000000 0.000000 0.000000 0.005000 0.005000 0.000000 10000 10000 0 1 10000 786468148 0.001200 1274.083333
1.010000 1.002000 1.000000 0.990000 0.998000 1.000000 1.000000 1.000000 1.000000 1.000000 1.000000 1.000000 1.000000 1.000000 1.000000 1.000000 1.000000 1.000000 1.000000 1.000000 1.000000 1.000000 1.000000 1.000000 1.000000 1.000000 0.000000 0.000000 0.005000 0.005000 0.000000 10000 10000 0 1 10000 2380596572 0.000600 1545.166667
1.010000 1.002000 1.000000 0.990000 0.998000 1.000000 1.000000 1.000000 1.000000 1.000000 1.000000 1.000000 1.000000 1.000000 1.000000 1.000000 1.000000 1.000000 1.000000 1.000000 1.000000 1.000000 1.000000 1.000000 1.000000 1.000000 0.000000 0.000000 0.005000 0.005000 0.000000 10000 10000 0 1 10000 123563890 0.000900 1743.444444
1.010000 1.002000 1.000000 0.990000 0.998000 1.000000 1.000000 1.000000 1.000000 1.000000 1.000000 1.000000 1.000000 1.000000 1.000000 1.000000 1.000000 1.000000 1.000000 1.000000 1.000000 1.000000 1.000000 1.000000 1.000000 1.000000 0.000000 0.000000 0.005000 0.005000 0.000000 10000 10000 0 1 10000 1229701909 0.001000 1915.100000
1.010000 1.002000 1.000000 0.990000 0.998000 1.000000 1.000000 1.000000 1.000000 1.000000 1.000000 1.000000 1.000000 1.000000 1.000000 1.000000 1.000000 1.000000 1.000000 1.000000 1.000000 1.000000 1.000000 1.000000 1.000000 1.000000 0.000000 0.000000 0.005000 0.005000 0.000000 10000 10000 0 1 10000 4051157956 0.001200 1852.250000
1.010000 1.002000 1.000000 0.990000 0.998000 1.000000 1.000000 1.000000 1.000000 1.000000 1.000000 1.000000 1.000000 1.000000 1.000000 1.000000 1.000000 1.000000 1.000000 1.000000 1.000000 1.000000 1.000000 1.000000 1.000000 1.000000 0.000000 0.000000 0.005000 0.005000 0.000000 10000 10000 0 1 10000 242124437 0.000800 1383.625000
1.010000 1.002000 1.000000 0.990000 0.998000 1.000000 1.000000 1.000000 1.000000 1.000000 1.000000 1.000000 1.000000 1.000000 1.000000 1.000000 1.000000 1.000000 1.000000 1.000000 1.000000 1.000000 1.000000 1.000000 1.000000 1.000000 0.000000 0.000000 0.005000 0.005000 0.000000 10000 10000 0 1 10000 2977370949 0.000900 1857.888889
1.010000 1.002000 1.000000 0.990000 0.998000 1.000000 1.000000 1.000000 1.000000 1.000000 1.000000 1.000000 1.000000 1.000000 1.000000 1.000000 1.000000 1.000000 1.000000 1.000000 1.000000 1.000000 1.000000 1.000000 1.000000 1.000000 0.000000 0.000000 0.005000 0.005000 0.000000 10000 10000 0 1 10000 1327390185 0.000600 1759.666667
1.010000 1.002000 1.000000 0.990000 0.998000 1.000000 1.000000 1.000000 1.000000 1.000000 1.000000 1.000000 1.000000 1.000000 1.000000 1.000000 1.000000 1.000000 1.000000 1.000000 1.000000 1.000000 1.000000 1.000000 1.000000 1.000000 0.000000 0.000000 0.005000 0.005000 0.000000 10000 10000 0 1 10000 740004010 0.001100 1368.909091
1.010000 1.002000 1.000000 0.990000 0.998000 1.000000 1.000000 1.000000 1.000000 1.000000 1.000000 1.000000 1.000000 1.000000 1.000000 1.000000 1.000000 1.000000 1.000000 1.000000 1.000000 1.000000 1.000000 1.000000 1.000000 1.000000 0.000000 0.000000 0.005000 0.005000 0.000000 10000 10000 0 1 10000 1140230919 0.000600 1363.333333
1.010000 1.002000 1.000000 0.990000 0.998000 1.000000 1.000000 1.000000 1.000000 1.000000 1.000000 1.000000 1.000000 1.000000 1.000000 1.000000 1.000000 1.000000 1.000000 1.000000 1.000000 1.000000 1.000000 1.000000 1.000000 1.000000 0.000000 0.000000 0.005000 0.005000 0.000000 10000 10000 0 1 10000 1292378999 0.001100 1451.636364
1.010000 1.002000 1.000000 0.990000 0.998000 1.000000 1.000000 1.000000 1.000000 1.000000 1.000000 1.000000 1.000000 1.000000 1.000000 1.000000 1.000000 1.000000 1.000000 1.000000 1.000000 1.000000 1.000000 1.000000 1.000000 1.000000 0.000000 0.000000 0.005000 0.005000 0.000000 10000 10000 0 1 10000 2589712222 0.000900 2480.888889
1.010000 1.002000 1.000000 0.990000 0.998000 1.000000 1.000000 1.000000 1.000000 1.000000 1.000000 1.000000 1.000000 1.000000 1.000000 1.000000 1.000000 1.000000 1.000000 1.000000 1.000000 1.000000 1.000000 1.000000 1.000000 1.000000 0.000000 0.000000 0.005000 0.005000 0.000000 10000 10000 0 1 10000 3065448189 0.000500 1535.600000
1.010000 1.002000 1.000000 0.990000 0.998000 1.000000 1.000000 1.000000 1.000000 1.000000 1.000000 1.000000 1.000000 1.000000 1.000000 1.000000 1.000000 1.000000 1.000000 1.000000 1.000000 1.000000 1.000000 1.000000 1.000000 1.000000 0.000000 0.000000 0.005000 0.005000 0.000000 10000 10000 0 1 10000 158220974 0.001100 1762.363636
1.010000 1.002000 1.000000 0.990000 0.998000 1.000000 1.000000 1.000000 1.000000 1.000000 1.000000 1.000000 1.000000 1.000000 1.000000 1.000000 1.000000 1.000000 1.000000 1.000000 1.000000 1.000000 1.000000 1.000000 1.000000 1.000000 0.000000 0.000000 0.005000 0.005000 0.000000 10000 10000 0 1 10000 177457008 0.000500 938.400000
1.010000 1.002000 1.000000 0.990000 0.998000 1.000000 1.000000 1.000000 1.000000 1.000000 1.000000 1.000000 1.000000 1.000000 1.000000 1.000000 1.000000 1.000000 1.000000 1.000000 1.000000 1.000000 1.000000 1.000000 1.000000 1.000000 0.000000 0.000000 0.005000 0.005000 0.000000 10000 10000 0 1 10000 1014954654 0.001000 1376.200000
1.010000 1.002000 1.000000 0.990000 0.998000 1.000000 1.000000 1.000000 1.000000 1.000000 1.000000 1.000000 1.000000 1.000000 1.000000 1.000000 1.000000 1.000000 1.000000 1.000000 1.000000 1.000000 1.000000 1.000000 1.000000 1.000000 0.000000 0.000000 0.005000 0.005000 0.000000 10000 10000 0 1 10000 3768140416 0.000600 1497.500000
1.010000 1.002000 1.000000 0.990000 0.998000 1.000000 1.000000 1.000000 1.000000 1.000000 1.000000 1.000000 1.000000 1.000000 1.000000 1.000000 1.000000 1.000000 1.000000 1.000000 1.000000 1.000000 1.000000 1.000000 1.000000 1.000000 0.000000 0.000000 0.005000 0.005000 0.000000 10000 10000 0 1 10000 783997107 0.000800 1358.000000
1.010000 1.002000 1.000000 0.990000 0.998000 1.000000 1.000000 1.000000 1.000000 1.000000 1.000000 1.000000 1.000000 1.000000 1.000000 1.000000 1.000000 1.000000 1.000000 1.000000 1.000000 1.000000 1.000000 1.000000 1.000000 1.000000 0.000000 0.000000 0.005000 0.005000 0.000000 10000 10000 0 1 10000 496991861 0.000800 1489.875000
1.010000 1.002000 1.000000 0.990000 0.998000 1.000000 1.000000 1.000000 1.000000 1.000000 1.000000 1.000000 1.000000 1.000000 1.000000 1.000000 1.000000 1.000000 1.000000 1.000000 1.000000 1.000000 1.000000 1.000000 1.000000 1.000000 0.000000 0.000000 0.005000 0.005000 0.000000 10000 10000 0 1 10000 2967113501 0.001400 1652.571429
1.010000 1.002000 1.000000 0.990000 0.998000 1.000000 1.000000 1.000000 1.000000 1.000000 1.000000 1.000000 1.000000 1.000000 1.000000 1.000000 1.000000 1.000000 1.000000 1.000000 1.000000 1.000000 1.000000 1.000000 1.000000 1.000000 0.000000 0.000000 0.005000 0.005000 0.000000 10000 10000 0 1 10000 307870174 0.000900 1131.111111
1.010000 1.002000 1.000000 0.990000 0.998000 1.000000 1.000000 1.000000 1.000000 1.000000 1.000000 1.000000 1.000000 1.000000 1.000000 1.000000 1.000000 1.000000 1.000000 1.000000 1.000000 1.000000 1.000000 1.000000 1.000000 1.000000 0.000000 0.000000 0.005000 0.005000 0.000000 10000 10000 0 1 10000 3351601295 0.000800 1155.000000
1.010000 1.002000 1.000000 0.990000 0.998000 1.000000 1.000000 1.000000 1.000000 1.000000 1.000000 1.000000 1.000000 1.000000 1.000000 1.000000 1.000000 1.000000 1.000000 1.000000 1.000000 1.000000 1.000000 1.000000 1.000000 1.000000 0.000000 0.000000 0.005000 0.005000 0.000000 10000 10000 0 1 10000 2216008584 0.000800 1669.500000
1.010000 1.002000 1.000000 0.990000 0.998000 1.000000 1.000000 1.000000 1.000000 1.000000 1.000000 1.000000 1.000000 1.000000 1.000000 1.000000 1.000000 1.000000 1.000000 1.000000 1.000000 1.000000 1.000000 1.000000 1.000000 1.000000 0.000000 0.000000 0.005000 0.005000 0.000000 10000 10000 0 1 10000 3075963271 0.001800 1631.555556
1.010000 1.002000 1.000000 0.990000 0.998000 1.000000 1.000000 1.000000 1.000000 1.000000 1.000000 1.000000 1.000000 1.000000 1.000000 1.000000 1.000000 1.000000 1.000000 1.000000 1.000000 1.000000 1.000000 1.000000 1.000000 1.000000 0.000000 0.000000 0.005000 0.005000 0.000000 10000 10000 0 1 10000 3034675285 0.001300 1337.538462
1.010000 1.002000 1.000000 0.990000 0.998000 1.000000 1.000000 1.000000 1.000000 1.000000 1.000000 1.000000 1.000000 1.000000 1.000000 1.000000 1.000000 1.000000 1.000000 1.000000 1.000000 1.000000 1.000000 1.000000 1.000000 1.000000 0.000000 0.000000 0.005000 0.005000 0.000000 10000 10000 0 1 10000 931807446 0.000900 1057.444444
1.010000 1.002000 1.000000 0.990000 0.998000 1.000000 1.000000 1.000000 1.000000 1.000000 1.000000 1.000000 1.000000 1.000000 1.000000 1.000000 1.000000 1.000000 1.000000 1.000000 1.000000 1.000000 1.000000 1.000000 1.000000 1.000000 0.000000 0.000000 0.005000 0.005000 0.000000 10000 10000 0 1 10000 2725994717 0.000800 2119.125000
1.010000 1.002000 1.000000 0.990000 0.998000 1.000000 1.000000 1.000000 1.000000 1.000000 1.000000 1.000000 1.000000 1.000000 1.000000 1.000000 1.000000 1.000000 1.000000 1.000000 1.000000 1.000000 1.000000 1.000000 1.000000 1.000000 0.000000 0.000000 0.005000 0.005000 0.000000 10000 10000 0 1 10000 189954052 0.001700 1606.882353
1.010000 1.002000 1.000000 0.990000 0.998000 1.000000 1.000000 1.000000 1.000000 1.000000 1.000000 1.000000 1.000000 1.000000 1.000000 1.000000 1.000000 1.000000 1.000000 1.000000 1.000000 1.000000 1.000000 1.000000 1.000000 1.000000 0.000000 0.000000 0.005000 0.005000 0.000000 10000 10000 0 1 10000 878157256 0.001100 1269.909091
1.010000 1.002000 1.000000 0.990000 0.998000 1.000000 1.000000 1.000000 1.000000 1.000000 1.000000 1.000000 1.000000 1.000000 1.000000 1.000000 1.000000 1.000000 1.000000 1.000000 1.000000 1.000000 1.000000 1.000000 1.000000 1.000000 0.000000 0.000000 0.005000 0.005000 0.000000 10000 10000 0 1 10000 2109464838 0.000900 1132.555556
1.010000 1.002000 1.000000 0.990000 0.998000 1.000000 1.000000 1.000000 1.000000 1.000000 1.000000 1.000000 1.000000 1.000000 1.000000 1.000000 1.000000 1.000000 1.000000 1.000000 1.000000 1.000000 1.000000 1.000000 1.000000 1.000000 0.000000 0.000000 0.005000 0.005000 0.000000 10000 10000 0 1 10000 2065426997 0.000700 1523.142857
1.010000 1.002000 1.000000 0.990000 0.998000 1.000000 1.000000 1.000000 1.000000 1.000000 1.000000 1.000000 1.000000 1.000000 1.000000 1.000000 1.000000 1.000000 1.000000 1.000000 1.000000 1.000000 1.000000 1.000000 1.000000 1.000000 0.000000 0.000000 0.005000 0.005000 0.000000 10000 10000 0 1 10000 2958227002 0.000300 1574.333333
1.010000 1.002000 1.000000 0.990000 0.998000 1.000000 1.000000 1.000000 1.000000 1.000000 1.000000 1.000000 1.000000 1.000000 1.000000 1.000000 1.000000 1.000000 1.000000 1.000000 1.000000 1.000000 1.000000 1.000000 1.000000 1.000000 0.000000 0.000000 0.005000 0.005000 0.000000 10000 10000 0 1 10000 2199106468 0.000900 1460.111111
1.010000 1.002000 1.000000 0.990000 0.998000 1.000000 1.000000 1.000000 1.000000 1.000000 1.000000 1.000000 1.000000 1.000000 1.000000 1.000000 1.000000 1.000000 1.000000 1.000000 1.000000 1.000000 1.000000 1.000000 1.000000 1.000000 0.000000 0.000000 0.005000 0.005000 0.000000 10000 10000 0 1 10000 1675385048 0.000800 1338.375000
1.010000 1.002000 1.000000 0.990000 0.998000 1.000000 1.000000 1.000000 1.000000 1.000000 1.000000 1.000000 1.000000 1.000000 1.000000 1.000000 1.000000 1.000000 1.000000 1.000000 1.000000 1.000000 1.000000 1.000000 1.000000 1.000000 0.000000 0.000000 0.005000 0.005000 0.000000 10000 10000 0 1 10000 3545396486 0.001000 1789.100000
1.010000 1.002000 1.000000 0.990000 0.998000 1.000000 1.000000 1.000000 1.000000 1.000000 1.000000 1.000000 1.000000 1.000000 1.000000 1.000000 1.000000 1.000000 1.000000 1.000000 1.000000 1.000000 1.000000 1.000000 1.000000 1.000000 0.000000 0.000000 0.005000 0.005000 0.000000 10000 10000 0 1 10000 2218453460 0.000500 1735.200000
1.010000 1.002000 1.000000 0.990000 0.998000 1.000000 1.000000 1.000000 1.000000 1.000000 1.000000 1.000000 1.000000 1.000000 1.000000 1.000000 1.000000 1.000000 1.000000 1.000000 1.000000 1.000000 1.000000 1.000000 1.000000 1.000000 0.000000 0.000000 0.005000 0.005000 0.000000 10000 10000 0 1 10000 4201257181 0.001100 1734.909091
1.010000 1.002000 1.000000 0.990000 0.998000 1.000000 1.000000 1.000000 1.000000 1.000000 1.000000 1.000000 1.000000 1.000000 1.000000 1.000000 1.000000 1.000000 1.000000 1.000000 1.000000 1.000000 1.000000 1.000000 1.000000 1.000000 0.000000 0.000000 0.005000 0.005000 0.000000 10000 10000 0 1 10000 2589498944 0.001000 1407.800000
1.010000 1.002000 1.000000 0.990000 0.998000 1.000000 1.000000 1.000000 1.000000 1.000000 1.000000 1.000000 1.000000 1.000000 1.000000 1.000000 1.000000 1.000000 1.000000 1.000000 1.000000 1.000000 1.000000 1.000000 1.000000 1.000000 0.000000 0.000000 0.005000 0.005000 0.000000 10000 10000 0 1 10000 3099897986 0.001000 1152.300000
1.010000 1.002000 1.000000 0.990000 0.998000 1.000000 1.000000 1.000000 1.000000 1.000000 1.000000 1.000000 1.000000 1.000000 1.000000 1.000000 1.000000 1.000000 1.000000 1.000000 1.000000 1.000000 1.000000 1.000000 1.000000 1.000000 0.000000 0.000000 0.005000 0.005000 0.000000 10000 10000 0 1 10000 1698781340 0.001100 1576.818182
1.010000 1.002000 1.000000 0.990000 0.998000 1.000000 1.000000 1.000000 1.000000 1.000000 1.000000 1.000000 1.000000 1.000000 1.000000 1.000000 1.000000 1.000000 1.000000 1.000000 1.000000 1.000000 1.000000 1.000000 1.000000 1.000000 0.000000 0.000000 0.005000 0.005000 0.000000 10000 10000 0 1 10000 149832735 0.001100 1474.909091
1.010000 1.002000 1.000000 0.990000 0.998000 1.000000 1.000000 1.000000 1.000000 1.000000 1.000000 1.000000 1.000000 1.000000 1.000000 1.000000 1.000000 1.000000 1.000000 1.000000 1.000000 1.000000 1.000000 1.000000 1.000000 1.000000 0.000000 0.000000 0.005000 0.005000 0.000000 10000 10000 0 1 10000 2339917352 0.000500 906.000000
1.010000 1.002000 1.000000 0.990000 0.998000 1.000000 1.000000 1.000000 1.000000 1.000000 1.000000 1.000000 1.000000 1.000000 1.000000 1.000000 1.000000 1.000000 1.000000 1.000000 1.000000 1.000000 1.000000 1.000000 1.000000 1.000000 0.000000 0.000000 0.005000 0.005000 0.000000 10000 10000 0 1 10000 3155780744 0.001000 1857.600000
1.010000 1.002000 1.000000 0.990000 0.998000 1.000000 1.000000 1.000000 1.000000 1.000000 1.000000 1.000000 1.000000 1.000000 1.000000 1.000000 1.000000 1.000000 1.000000 1.000000 1.000000 1.000000 1.000000 1.000000 1.000000 1.000000 0.000000 0.000000 0.005000 0.005000 0.000000 10000 10000 0 1 10000 1324698529 0.000400 1159.250000
1.010000 1.002000 1.000000 0.990000 0.998000 1.000000 1.000000 1.000000 1.000000 1.000000 1.000000 1.000000 1.000000 1.000000 1.000000 1.000000 1.000000 1.000000 1.000000 1.000000 1.000000 1.000000 1.000000 1.000000 1.000000 1.000000 0.000000 0.000000 0.005000 0.005000 0.000000 10000 10000 0 1 10000 839814797 0.000800 1598.125000
1.010000 1.002000 1.000000 0.990000 0.998000 1.000000 1.000000 1.000000 1.000000 1.000000 1.000000 1.000000 1.000000 1.000000 1.000000 1.000000 1.000000 1.000000 1.000000 1.000000 1.000000 1.000000 1.000000 1.000000 1.000000 1.000000 0.000000 0.000000 0.005000 0.005000 0.000000 10000 10000 0 1 10000 835277935 0.001000 1280.500000
1.010000 1.002000 1.000000 0.990000 0.998000 1.000000 1.000000 1.000000 1.000000 1.000000 1.000000 1.000000 1.000000 1.000000 1.000000 1.000000 1.000000 1.000000 1.000000 1.000000 1.000000 1.000000 1.000000 1.000000 1.000000 1.000000 0.000000 0.000000 0.005000 0.005000 0.000000 10000 10000 0 1 10000 2691235901 0.000800 1186.125000
1.010000 1.002000 1.000000 0.990000 0.998000 1.000000 1.000000 1.000000 1.000000 1.000000 1.000000 1.000000 1.000000 1.000000 1.000000 1.000000 1.000000 1.000000 1.000000 1.000000 1.000000 1.000000 1.000000 1.000000 1.000000 1.000000 0.000000 0.000000 0.005000 0.005000 0.000000 10000 10000 0 1 10000 2070182392 0.001100 1482.272727
1.010000 1.002000 1.000000 0.990000 0.998000 1.000000 1.000000 1.000000 1.000000 1.000000 1.000000 1.000000 1.000000 1.000000 1.000000 1.000000 1.000000 1.000000 1.000000 1.000000 1.000000 1.000000 1.000000 1.000000 1.000000 1.000000 0.000000 0.000000 0.005000 0.005000 0.000000 10000 10000 0 1 10000 1352607266 0.000800 2027.250000
1.010000 1.002000 1.000000 0.990000 0.998000 1.000000 1.000000 1.000000 1.000000 1.000000 1.000000 1.000000 1.000000 1.000000 1.000000 1.000000 1.000000 1.000000 1.000000 1.000000 1.000000 1.000000 1.000000 1.000000 1.000000 1.000000 0.000000 0.000000 0.005000 0.005000 0.000000 10000 10000 0 1 10000 772061080 0.001000 1259.700000
1.010000 1.002000 1.000000 0.990000 0.998000 1.000000 1.000000 1.000000 1.000000 1.000000 1.000000 1.000000 1.000000 1.000000 1.000000 1.000000 1.000000 1.000000 1.000000 1.000000 1.000000 1.000000 1.000000 1.000000 1.000000 1.000000 0.000000 0.000000 0.005000 0.005000 0.000000 10000 10000 0 1 10000 2892686562 0.000900 1629.000000
1.010000 1.002000 1.000000 0.990000 0.998000 1.000000 1.000000 1.000000 1.000000 1.000000 1.000000 1.000000 1.000000 1.000000 1.000000 1.000000 1.000000 1.000000 1.000000 1.000000 1.000000 1.000000 1.000000 1.000000 1.000000 1.000000 0.000000 0.000000 0.005000 0.005000 0.000000 10000 10000 0 1 10000 1821749780 0.001100 1479.363636
1.010000 1.002000 1.000000 0.990000 0.998000 1.000000 1.000000 1.000000 1.000000 1.000000 1.000000 1.000000 1.000000 1.000000 1.000000 1.000000 1.000000 1.000000 1.000000 1.000000 1.000000 1.000000 1.000000 1.000000 1.000000 1.000000 0.000000 0.000000 0.005000 0.005000 0.000000 10000 10000 0 1 10000 1246621953 0.000700 1888.714286
1.010000 1.002000 1.000000 0.990000 0.998000 1.000000 1.000000 1.000000 1.000000 1.000000 1.000000 1.000000 1.000000 1.000000 1.000000 1.000000 1.000000 1.000000 1.000000 1.000000 1.000000 1.000000 1.000000 1.000000 1.000000 1.000000 0.000000 0.000000 0.005000 0.005000 0.000000 10000 10000 0 1 10000 265498095 0.001000 1184.600000
1.010000 1.002000 1.000000 0.990000 0.998000 1.000000 1.000000 1.000000 1.000000 1.000000 1.000000 1.000000 1.000000 1.000000 1.000000 1.000000 1.000000 1.000000 1.000000 1.000000 1.000000 1.000000 1.000000 1.000000 1.000000 1.000000 0.000000 0.000000 0.005000 0.005000 0.000000 10000 10000 0 1 10000 2934994544 0.000900 1378.222222
1.010000 1.002000 1.000000 0.990000 0.998000 1.000000 1.000000 1.000000 1.000000 1.000000 1.000000 1.000000 1.000000 1.000000 1.000000 1.000000 1.000000 1.000000 1.000000 1.000000 1.000000 1.000000 1.000000 1.000000 1.000000 1.000000 0.000000 0.000000 0.005000 0.005000 0.000000 10000 10000 0 1 10000 3777077537 0.001300 1413.692308
1.010000 1.002000 1.000000 0.990000 0.998000 1.000000 1.000000 1.000000 1.000000 1.000000 1.000000 1.000000 1.000000 1.000000 1.000000 1.000000 1.000000 1.000000 1.000000 1.000000 1.000000 1.000000 1.000000 1.000000 1.000000 1.000000 0.000000 0.000000 0.005000 0.005000 0.000000 10000 10000 0 1 10000 3683630977 0.001000 1297.800000
1.010000 1.002000 1.000000 0.990000 0.998000 1.000000 1.000000 1.000000 1.000000 1.000000 1.000000 1.000000 1.000000 1.000000 1.000000 1.000000 1.000000 1.000000 1.000000 1.000000 1.000000 1.000000 1.000000 1.000000 1.000000 1.000000 0.000000 0.000000 0.005000 0.005000 0.000000 10000 10000 0 1 10000 857576416 0.001000 1624.600000
1.010000 1.002000 1.000000 0.990000 0.998000 1.000000 1.000000 1.000000 1.000000 1.000000 1.000000 1.000000 1.000000 1.000000 1.000000 1.000000 1.000000 1.000000 1.000000 1.000000 1.000000 1.000000 1.000000 1.000000 1.000000 1.000000 0.000000 0.000000 0.005000 0.005000 0.000000 10000 10000 0 1 10000 3327389657 0.000700 1875.857143
1.010000 1.002000 1.000000 0.990000 0.998000 1.000000 1.000000 1.000000 1.000000 1.000000 1.000000 1.000000 1.000000 1.000000 1.000000 1.000000 1.000000 1.000000 1.000000 1.000000 1.000000 1.000000 1.000000 1.000000 1.000000 1.000000 0.000000 0.000000 0.005000 0.005000 0.000000 10000 10000 0 1 10000 2604467383 0.001400 1486.214286
1.010000 1.002000 1.000000 0.990000 0.998000 1.000000 1.000000 1.000000 1.000000 1.000000 1.000000 1.000000 1.000000 1.000000 1.000000 1.000000 1.000000 1.000000 1.000000 1.000000 1.000000 1.000000 1.000000 1.000000 1.000000 1.000000 0.000000 0.000000 0.005000 0.005000 0.000000 10000 10000 0 1 10000 3053871330 0.000900 1615.333333
1.010000 1.002000 1.000000 0.990000 0.998000 1.000000 1.000000 1.000000 1.000000 1.000000 1.000000 1.000000 1.000000 1.000000 1.000000 1.000000 1.000000 1.000000 1.000000 1.000000 1.000000 1.000000 1.000000 1.000000 1.000000 1.000000 0.000000 0.000000 0.005000 0.005000 0.000000 10000 10000 0 1 10000 1126721367 0.000500 2182.400000
1.010000 1.002000 1.000000 0.990000 0.998000 1.000000 1.000000 1.000000 1.000000 1.000000 1.000000 1.000000 1.000000 1.000000 1.000000 1.000000 1.000000 1.000000 1.000000 1.000000 1.000000 1.000000 1.000000 1.000000 1.000000 1.000000 0.000000 0.000000 0.005000 0.005000 0.000000 10000 10000 0 1 10000 1587883670 0.001000 1824.000000
1.010000 1.002000 1.000000 0.990000 0.998000 1.000000 1.000000 1.000000 1.000000 1.000000 1.000000 1.000000 1.000000 1.000000 1.000000 1.000000 1.000000 1.000000 1.000000 1.000000 1.000000 1.000000 1.000000 1.000000 1.000000 1.000000 0.000000 0.000000 0.005000 0.005000 0.000000 10000 10000 0 1 10000 1292728800 0.000700 1948.000000
1.010000 1.002000 1.000000 0.990000 0.998000 1.000000 1.000000 1.000000 1.000000 1.000000 1.000000 1.000000 1.000000 1.000000 1.000000 1.000000 1.000000 1.000000 1.000000 1.000000 1.000000 1.000000 1.000000 1.000000 1.000000 1.000000 0.000000 0.000000 0.005000 0.005000 0.000000 10000 10000 0 1 10000 204493519 0.001000 1403.200000
1.010000 1.002000 1.000000 0.990000 0.998000 1.000000 1.000000 1.000000 1.000000 1.000000 1.000000 1.000000 1.000000 1.000000 1.000000 1.000000 1.000000 1.000000 1.000000 1.000000 1.000000 1.000000 1.000000 1.000000 1.000000 1.000000 0.000000 0.000000 0.005000 0.005000 0.000000 10000 10000 0 1 10000 1481736426 0.000900 1597.777778
1.010000 1.002000 1.000000 0.990000 0.998000 1.000000 1.000000 1.000000 1.000000 1.000000 1.000000 1.000000 1.000000 1.000000 1.000000 1.000000 1.000000 1.000000 1.000000 1.000000 1.000000 1.000000 1.000000 1.000000 1.000000 1.000000 0.000000 0.000000 0.005000 0.005000 0.000000 10000 10000 0 1 10000 2048520138 0.000600 1069.666667
1.010000 1.002000 1.000000 0.990000 0.998000 1.000000 1.000000 1.000000 1.000000 1.000000 1.000000 1.000000 1.000000 1.000000 1.000000 1.000000 1.000000 1.000000 1.000000 1.000000 1.000000 1.000000 1.000000 1.000000 1.000000 1.000000 0.000000 0.000000 0.005000 0.005000 0.000000 10000 10000 0 1 10000 4277552071 0.001000 1878.500000
1.010000 1.002000 1.000000 0.990000 0.998000 1.000000 1.000000 1.000000 1.000000 1.000000 1.000000 1.000000 1.000000 1.000000 1.000000 1.000000 1.000000 1.000000 1.000000 1.000000 1.000000 1.000000 1.000000 1.000000 1.000000 1.000000 0.000000 0.000000 0.005000 0.005000 0.000000 10000 10000 0 1 10000 1108538830 0.001000 1640.800000
1.010000 1.002000 1.000000 0.990000 0.998000 1.000000 1.000000 1.000000 1.000000 1.000000 1.000000 1.000000 1.000000 1.000000 1.000000 1.000000 1.000000 1.000000 1.000000 1.000000 1.000000 1.000000 1.000000 1.000000 1.000000 1.000000 0.000000 0.000000 0.005000 0.005000 0.000000 10000 10000 0 1 10000 1695096868 0.000900 1464.222222
1.010000 1.002000 1.000000 0.990000 0.998000 1.000000 1.000000 1.000000 1.000000 1.000000 1.000000 1.000000 1.000000 1.000000 1.000000 1.000000 1.000000 1.000000 1.000000 1.000000 1.000000 1.000000 1.000000 1.000000 1.000000 1.000000 0.000000 0.000000 0.005000 0.005000 0.000000 10000 10000 0 1 10000 3117557219 0.001000 1965.600000
1.010000 1.002000 1.000000 0.990000 0.998000 1.000000 1.000000 1.000000 1.000000 1.000000 1.000000 1.000000 1.000000 1.000000 1.000000 1.000000 1.000000 1.000000 1.000000 1.000000 1.000000 1.000000 1.000000 1.000000 1.000000 1.000000 0.000000 0.000000 0.005000 0.005000 0.000000 10000 10000 0 1 10000 1550929261 0.000900 1238.222222
1.010000 1.002000 1.000000 0.990000 0.998000 1.000000 1.000000 1.000000 1.000000 1.000000 1.000000 1.000000 1.000000 1.000000 1.000000 1.000000 1.000000 1.000000 1.000000 1.000000 1.000000 1.000000 1.000000 1.000000 1.000000 1.000000 0.000000 0.000000 0.005000 0.005000 0.000000 10000 10000 0 1 10000 1439659220 0.000800 1505.875000
1.010000 1.002000 1.000000 0.990000 0.998000 1.000000 1.000000 1.000000 1.000000 1.000000 1.000000 1.000000 1.000000 1.000000 1.000000 1.000000 1.000000 1.000000 1.000000 1.000000 1.000000 1.000000 1.000000 1.000000 1.000000 1.000000 0.000000 0.000000 0.005000 0.005000 0.000000 10000 10000 0 1 10000 121910329 0.001000 1194.600000
1.010000 1.002000 1.000000 0.990000 0.998000 1.000000 1.000000 1.000000 1.000000 1.000000 1.000000 1.000000 1.000000 1.000000 1.000000 1.000000 1.000000 1.000000 1.000000 1.000000 1.000000 1.000000 1.000000 1.000000 1.000000 1.000000 0.000000 0.000000 0.005000 0.005000 0.000000 10000 10000 0 1 10000 427661884 0.000600 2429.833333
1.010000 1.002000 1.000000 0.990000 0.998000 1.000000 1.000000 1.000000 1.000000 1.000000 1.000000 1.000000 1.000000 1.000000 1.000000 1.000000 1.000000 1.000000 1.000000 1.000000 1.000000 1.000000 1.000000 1.000000 1.000000 1.000000 0.000000 0.000000 0.005000 0.005000 0.000000 10000 10000 0 1 10000 508715248 0.001300 1765.923077
1.010000 1.002000 1.000000 0.990000 0.998000 1.000000 1.000000 1.000000 1.000000 1.000000 1.000000 1.000000 1.000000 1.000000 1.000000 1.000000 1.000000 1.000000 1.000000 1.000000 1.000000 1.000000 1.000000 1.000000 1.000000 1.000000 0.000000 0.000000 0.005000 0.005000 0.000000 10000 10000 0 1 10000 2681783283 0.000900 1477.333333
1.010000 1.002000 1.000000 0.990000 0.998000 1.000000 1.000000 1.000000 1.000000 1.000000 1.000000 1.000000 1.000000 1.000000 1.000000 1.000000 1.000000 1.000000 1.000000 1.000000 1.000000 1.000000 1.000000 1.000000 1.000000 1.000000 0.000000 0.000000 0.005000 0.005000 0.000000 10000 10000 0 1 10000 1961204900 0.000600 1207.500000
1.010000 1.002000 1.000000 0.990000 0.998000 1.000000 1.000000 1.000000 1.000000 1.000000 1.000000 1.000000 1.000000 1.000000 1.000000 1.000000 1.000000 1.000000 1.000000 1.000000 1.000000 1.000000 1.000000 1.000000 1.000000 1.000000 0.000000 0.000000 0.005000 0.005000 0.000000 10000 10000 0 1 10000 4274350113 0.001100 1711.636364
1.010000 1.002000 1.000000 0.990000 0.998000 1.000000 1.000000 1.000000 1.000000 1.000000 1.000000 1.000000 1.000000 1.000000 1.000000 1.000000 1.000000 1.000000 1.000000 1.000000 1.000000 1.000000 1.000000 1.000000 1.000000 1.000000 0.000000 0.000000 0.005000 0.005000 0.000000 10000 10000 0 1 10000 1916499051 0.000500 967.600000
1.010000 1.002000 1.000000 0.990000 0.998000 1.000000 1.000000 1.000000 1.000000 1.000000 1.000000 1.000000 1.000000 1.000000 1.000000 1.000000 1.000000 1.000000 1.000000 1.000000 1.000000 1.000000 1.000000 1.000000 1.000000 1.000000 0.000000 0.000000 0.005000 0.005000 0.000000 10000 10000 0 1 10000 2165990744 0.001100 1226.636364
1.010000 1.002000 1.000000 0.990000 0.998000 1.000000 1.000000 1.000000 1.000000 1.000000 1.000000 1.000000 1.000000 1.000000 1.000000 1.000000 1.000000 1.000000 1.000000 1.000000 1.000000 1.000000 1.000000 1.000000 1.000000 1.000000 0.000000 0.000000 0.005000 0.005000 0.000000 10000 10000 0 1 10000 1947509613 0.000600 1256.500000
1.010000 1.002000 1.000000 0.990000 0.998000 1.000000 1.000000 1.000000 1.000000 1.000000 1.000000 1.000000 1.000000 1.000000 1.000000 1.000000 1.000000 1.000000 1.000000 1.000000 1.000000 1.000000 1.000000 1.000000 1.000000 1.000000 0.000000 0.000000 0.005000 0.005000 0.000000 10000 10000 0 1 10000 3079448641 0.000200 2251.500000
1.010000 1.002000 1.000000 0.990000 0.998000 1.000000 1.000000 1.000000 1.000000 1.000000 1.000000 1.000000 1.000000 1.000000 1.000000 1.000000 1.000000 1.000000 1.000000 1.000000 1.000000 1.000000 1.000000 1.000000 1.000000 1.000000 0.000000 0.000000 0.005000 0.005000 0.000000 10000 10000 0 1 10000 2660959208 0.000700 1139.142857
1.010000 1.002000 1.000000 0.990000 0.998000 1.000000 1.000000 1.000000 1.000000 1.000000 1.000000 1.000000 1.000000 1.000000 1.000000 1.000000 1.000000 1.000000 1.000000 1.000000 1.000000 1.000000 1.000000 1.000000 1.000000 1.000000 0.000000 0.000000 0.005000 0.005000 0.000000 10000 10000 0 1 10000 2102901108 0.000600 1609.000000
1.010000 1.002000 1.000000 0.990000 0.998000 1.000000 1.000000 1.000000 1.000000 1.000000 1.000000 1.000000 1.000000 1.000000 1.000000 1.000000 1.000000 1.000000 1.000000 1.000000 1.000000 1.000000 1.000000 1.000000 1.000000 1.000000 0.000000 0.000000 0.005000 0.005000 0.000000 10000 10000 0 1 10000 2865967661 0.000900 2031.555556
1.010000 1.002000 1.000000 0.990000 0.998000 1.000000 1.000000 1.000000 1.000000 1.000000 1.000000 1.000000 1.000000 1.000000 1.000000 1.000000 1.000000 1.000000 1.000000 1.000000 1.000000 1.000000 1.000000 1.000000 1.000000 1.000000 0.000000 0.000000 0.005000 0.005000 0.000000 10000 10000 0 1 10000 3943064112 0.000700 1151.857143
1.010000 1.002000 1.000000 0.990000 0.998000 1.000000 1.000000 1.000000 1.000000 1.000000 1.000000 1.000000 1.000000 1.000000 1.000000 1.000000 1.000000 1.000000 1.000000 1.000000 1.000000 1.000000 1.000000 1.000000 1.000000 1.000000 0.000000 0.000000 0.005000 0.005000 0.000000 10000 10000 0 1 10000 2215436024 0.001100 1417.545455
1.010000 1.002000 1.000000 0.990000 0.998000 1.000000 1.000000 1.000000 1.000000 1.000000 1.000000 1.000000 1.000000 1.000000 1.000000 1.000000 1.000000 1.000000 1.000000 1.000000 1.000000 1.000000 1.000000 1.000000 1.000000 1.000000 0.000000 0.000000 0.005000 0.005000 0.000000 10000 10000 0 1 10000 949651115 0.001000 1290.800000
1.010000 1.002000 1.000000 0.990000 0.998000 1.000000 1.000000 1.000000 1.000000 1.000000 1.000000 1.000000 1.000000 1.000000 1.000000 1.000000 1.000000 1.000000 1.000000 1.000000 1.000000 1.000000 1.000000 1.000000 1.000000 1.000000 0.000000 0.000000 0.005000 0.005000 0.000000 10000 10000 0 1 10000 1876931273 0.000300 1481.666667
1.010000 1.002000 1.000000 0.990000 0.998000 1.000000 1.000000 1.000000 1.000000 1.000000 1.000000 1.000000 1.000000 1.000000 1.000000 1.000000 1.000000 1.000000 1.000000 1.000000 1.000000 1.000000 1.000000 1.000000 1.000000 1.000000 0.000000 0.000000 0.005000 0.005000 0.000000 10000 10000 0 1 10000 2414964129 0.001100 1248.636364
1.010000 1.002000 1.000000 0.990000 0.998000 1.000000 1.000000 1.000000 1.000000 1.000000 1.000000 1.000000 1.000000 1.000000 1.000000 1.000000 1.000000 1.000000 1.000000 1.000000 1.000000 1.000000 1.000000 1.000000 1.000000 1.000000 0.000000 0.000000 0.005000 0.005000 0.000000 10000 10000 0 1 10000 3534223848 0.000900 1368.555556
1.010000 1.002000 1.000000 0.990000 0.998000 1.000000 1.000000 1.000000 1.000000 1.000000 1.000000 1.000000 1.000000 1.000000 1.000000 1.000000 1.000000 1.000000 1.000000 1.000000 1.000000 1.000000 1.000000 1.000000 1.000000 1.000000 0.000000 0.000000 0.005000 0.005000 0.000000 10000 10000 0 1 10000 621097676 0.001800 1587.166667
1.010000 1.002000 1.000000 0.990000 0.998000 1.000000 1.000000 1.000000 1.000000 1.000000 1.000000 1.000000 1.000000 1.000000 1.000000 1.000000 1.000000 1.000000 1.000000 1.000000 1.000000 1.000000 1.000000 1.000000 1.000000 1.000000 0.000000 0.000000 0.005000 0.005000 0.000000 10000 10000 0 1 10000 984468236 0.001000 1839.500000
1.010000 1.002000 1.000000 0.990000 0.998000 1.000000 1.000000 1.000000 1.000000 1.000000 1.000000 1.000000 1.000000 1.000000 1.000000 1.000000 1.000000 1.000000 1.000000 1.000000 1.000000 1.000000 1.000000 1.000000 1.000000 1.000000 0.000000 0.000000 0.005000 0.005000 0.000000 10000 10000 0 1 10000 2758937885 0.000800 1849.500000
1.010000 1.002000 1.000000 0.990000 0.998000 1.000000 1.000000 1.000000 1.000000 1.000000 1.000000 1.000000 1.000000 1.000000 1.000000 1.000000 1.000000 1.000000 1.000000 1.000000 1.000000 1.000000 1.000000 1.000000 1.000000 1.000000 0.000000 0.000000 0.005000 0.005000 0.000000 10000 10000 0 1 10000 4294546779 0.001000 1268.600000
1.010000 1.002000 1.000000 0.990000 0.998000 1.000000 1.000000 1.000000 1.000000 1.000000 1.000000 1.000000 1.000000 1.000000 1.000000 1.000000 1.000000 1.000000 1.000000 1.000000 1.000000 1.000000 1.000000 1.000000 1.000000 1.000000 0.000000 0.000000 0.005000 0.005000 0.000000 10000 10000 0 1 10000 3981991589 0.000500 2155.600000
1.010000 1.002000 1.000000 0.990000 0.998000 1.000000 1.000000 1.000000 1.000000 1.000000 1.000000 1.000000 1.000000 1.000000 1.000000 1.000000 1.000000 1.000000 1.000000 1.000000 1.000000 1.000000 1.000000 1.000000 1.000000 1.000000 0.000000 0.000000 0.005000 0.005000 0.000000 10000 10000 0 1 10000 3587832598 0.000800 1889.500000
1.010000 1.002000 1.000000 0.990000 0.998000 1.000000 1.000000 1.000000 1.000000 1.000000 1.000000 1.000000 1.000000 1.000000 1.000000 1.000000 1.000000 1.000000 1.000000 1.000000 1.000000 1.000000 1.000000 1.000000 1.000000 1.000000 0.000000 0.000000 0.005000 0.005000 0.000000 10000 10000 0 1 10000 1292071878 0.001000 1541.100000
1.010000 1.002000 1.000000 0.990000 0.998000 1.000000 1.000000 1.000000 1.000000 1.000000 1.000000 1.000000 1.000000 1.000000 1.000000 1.000000 1.000000 1.000000 1.000000 1.000000 1.000000 1.000000 1.000000 1.000000 1.000000 1.000000 0.000000 0.000000 0.005000 0.005000 0.000000 10000 10000 0 1 10000 1921531593 0.000400 1538.250000
1.010000 1.002000 1.000000 0.990000 0.998000 1.000000 1.000000 1.000000 1.000000 1.000000 1.000000 1.000000 1.000000 1.000000 1.000000 1.000000 1.000000 1.000000 1.000000 1.000000 1.000000 1.000000 1.000000 1.000000 1.000000 1.000000 0.000000 0.000000 0.005000 0.005000 0.000000 10000 10000 0 1 10000 2833434602 0.001100 2182.909091
1.010000 1.002000 1.000000 0.990000 0.998000 1.000000 1.000000 1.000000 1.000000 1.000000 1.000000 1.000000 1.000000 1.000000 1.000000 1.000000 1.000000 1.000000 1.000000 1.000000 1.000000 1.000000 1.000000 1.000000 1.000000 1.000000 0.000000 0.000000 0.005000 0.005000 0.000000 10000 10000 0 1 10000 3704994977 0.000800 1785.750000
1.010000 1.002000 1.000000 0.990000 0.998000 1.000000 1.000000 1.000000 1.000000 1.000000 1.000000 1.000000 1.000000 1.000000 1.000000 1.000000 1.000000 1.000000 1.000000 1.000000 1.000000 1.000000 1.000000 1.000000 1.000000 1.000000 0.000000 0.000000 0.005000 0.005000 0.000000 10000 10000 0 1 10000 3527375483 0.000900 1614.666667
1.010000 1.002000 1.000000 0.990000 0.998000 1.000000 1.000000 1.000000 1.000000 1.000000 1.000000 1.000000 1.000000 1.000000 1.000000 1.000000 1.000000 1.000000 1.000000 1.000000 1.000000 1.000000 1.000000 1.000000 1.000000 1.000000 0.000000 0.000000 0.005000 0.005000 0.000000 10000 10000 0 1 10000 1395246493 0.001300 1442.307692
1.010000 1.002000 1.000000 0.990000 0.998000 1.000000 1.000000 1.000000 1.000000 1.000000 1.000000 1.000000 1.000000 1.000000 1.000000 1.000000 1.000000 1.000000 1.000000 1.000000 1.000000 1.000000 1.000000 1.000000 1.000000 1.000000 0.000000 0.000000 0.005000 0.005000 0.000000 10000 10000 0 1 10000 1579925155 0.000700 1256.857143
1.010000 1.002000 1.000000 0.990000 0.998000 1.000000 1.000000 1.000000 1.000000 1.000000 1.000000 1.000000 1.000000 1.000000 1.000000 1.000000 1.000000 1.000000 1.000000 1.000000 1.000000 1.000000 1.000000 1.000000 1.000000 1.000000 0.000000 0.000000 0.005000 0.005000 0.000000 10000 10000 0 1 10000 2013231356 0.001300 1442.769231
1.010000 1.002000 1.000000 0.990000 0.998000 1.000000 1.000000 1.000000 1.000000 1.000000 1.000000 1.000000 1.000000 1.000000 1.000000 1.000000 1.000000 1.000000 1.000000 1.000000 1.000000 1.000000 1.000000 1.000000 1.000000 1.000000 0.000000 0.000000 0.005000 0.005000 0.000000 10000 10000 0 1 10000 581948691 0.000800 2261.500000
1.010000 1.002000 1.000000 0.990000 0.998000 1.000000 1.000000 1.000000 1.000000 1.000000 1.000000 1.000000 1.000000 1.000000 1.000000 1.000000 1.000000 1.000000 1.000000 1.000000 1.000000 1.000000 1.000000 1.000000 1.000000 1.000000 0.000000 0.000000 0.005000 0.005000 0.000000 10000 10000 0 1 10000 1152555446 0.001200 1661.666667
1.010000 1.002000 1.000000 0.990000 0.998000 1.000000 1.000000 1.000000 1.000000 1.000000 1.000000 1.000000 1.000000 1.000000 1.000000 1.000000 1.000000 1.000000 1.000000 1.000000 1.000000 1.000000 1.000000 1.000000 1.000000 1.000000 0.000000 0.000000 0.005000 0.005000 0.000000 10000 10000 0 1 10000 876052388 0.001100 2002.090909
1.010000 1.002000 1.000000 0.990000 0.998000 1.000000 1.000000 1.000000 1.000000 1.000000 1.000000 1.000000 1.000000 1.000000 1.000000 1.000000 1.000000 1.000000 1.000000 1.000000 1.000000 1.000000 1.000000 1.000000 1.000000 1.000000 0.000000 0.000000 0.005000 0.005000 0.000000 10000 10000 0 1 10000 2151831614 0.000600 1650.333333
1.010000 1.002000 1.000000 0.990000 0.998000 1.000000 1.000000 1.000000 1.000000 1.000000 1.000000 1.000000 1.000000 1.000000 1.000000 1.000000 1.000000 1.000000 1.000000 1.000000 1.000000 1.000000 1.000000 1.000000 1.000000 1.000000 0.000000 0.000000 0.005000 0.005000 0.000000 10000 10000 0 1 10000 2231927995 0.000700 1783.428571
1.010000 1.002000 1.000000 0.990000 0.998000 1.000000 1.000000 1.000000 1.000000 1.000000 1.000000 1.000000 1.000000 1.000000 1.000000 1.000000 1.000000 1.000000 1.000000 1.000000 1.000000 1.000000 1.000000 1.000000 1.000000 1.000000 0.000000 0.000000 0.005000 0.005000 0.000000 10000 10000 0 1 10000 613534648 0.001100 1765.545455
1.010000 1.002000 1.000000 0.990000 0.998000 1.000000 1.000000 1.000000 1.000000 1.000000 1.000000 1.000000 1.000000 1.000000 1.000000 1.000000 1.000000 1.000000 1.000000 1.000000 1.000000 1.000000 1.000000 1.000000 1.000000 1.000000 0.000000 0.000000 0.005000 0.005000 0.000000 10000 10000 0 1 10000 1447678998 0.000800 1068.500000
1.010000 1.002000 1.000000 0.990000 0.998000 1.000000 1.000000 1.000000 1.000000 1.000000 1.000000 1.000000 1.000000 1.000000 1.000000 1.000000 1.000000 1.000000 1.000000 1.000000 1.000000 1.000000 1.000000 1.000000 1.000000 1.000000 0.000000 0.000000 0.005000 0.005000 0.000000 10000 10000 0 1 10000 1553523446 0.001300 1457.384615
1.010000 1.002000 1.000000 0.990000 0.998000 1.000000 1.000000 1.000000 1.000000 1.000000 1.000000 1.000000 1.000000 1.000000 1.000000 1.000000 1.000000 1.000000 1.000000 1.000000 1.000000 1.000000 1.000000 1.000000 1.000000 1.000000 0.000000 0.000000 0.005000 0.005000 0.000000 10000 10000 0 1 10000 882003110 0.000500 1950.200000
1.010000 1.002000 1.000000 0.990000 0.998000 1.000000 1.000000 1.000000 1.000000 1.000000 1.000000 1.000000 1.000000 1.000000 1.000000 1.000000 1.000000 1.000000 1.000000 1.000000 1.000000 1.000000 1.000000 1.000000 1.000000 1.000000 0.000000 0.000000 0.005000 0.005000 0.000000 10000 10000 0 1 10000 1915767695 0.000700 1612.000000
1.010000 1.002000 1.000000 0.990000 0.998000 1.000000 1.000000 1.000000 1.000000 1.000000 1.000000 1.000000 1.000000 1.000000 1.000000 1.000000 1.000000 1.000000 1.000000 1.000000 1.000000 1.000000 1.000000 1.000000 1.000000 1.000000 0.000000 0.000000 0.005000 0.005000 0.000000 10000 10000 0 1 10000 4177610682 0.000800 1539.875000
1.010000 1.002000 1.000000 0.990000 0.998000 1.000000 1.000000 1.000000 1.000000 1.000000 1.000000 1.000000 1.000000 1.000000 1.000000 1.000000 1.000000 1.000000 1.000000 1.000000 1.000000 1.000000 1.000000 1.000000 1.000000 1.000000 0.000000 0.000000 0.005000 0.005000 0.000000 10000 10000 0 1 10000 937563865 0.000600 1764.333333
1.010000 1.002000 1.000000 0.990000 0.998000 1.000000 1.000000 1.000000 1.000000 1.000000 1.000000 1.000000 1.000000 1.000000 1.000000 1.000000 1.000000 1.000000 1.000000 1.000000 1.000000 1.000000 1.000000 1.000000 1.000000 1.000000 0.000000 0.000000 0.005000 0.005000 0.000000 10000 10000 0 1 10000 1481270562 0.000800 1752.000000
1.010000 1.002000 1.000000 0.990000 0.998000 1.000000 1.000000 1.000000 1.000000 1.000000 1.000000 1.000000 1.000000 1.000000 1.000000 1.000000 1.000000 1.000000 1.000000 1.000000 1.000000 1.000000 1.000000 1.000000 1.000000 1.000000 0.000000 0.000000 0.005000 0.005000 0.000000 10000 10000 0 1 10000 855617860 0.000800 1958.625000
1.010000 1.002000 1.000000 0.990000 0.998000 1.000000 1.000000 1.000000 1.000000 1.000000 1.000000 1.000000 1.000000 1.000000 1.000000 1.000000 1.000000 1.000000 1.000000 1.000000 1.000000 1.000000 1.000000 1.000000 1.000000 1.000000 0.000000 0.000000 0.005000 0.005000 0.000000 10000 10000 0 1 10000 277994214 0.000600 1216.500000
1.010000 1.002000 1.000000 0.990000 0.998000 1.000000 1.000000 1.000000 1.000000 1.000000 1.000000 1.000000 1.000000 1.000000 1.000000 1.000000 1.000000 1.000000 1.000000 1.000000 1.000000 1.000000 1.000000 1.000000 1.000000 1.000000 0.000000 0.000000 0.005000 0.005000 0.000000 10000 10000 0 1 10000 227717691 0.000800 1900.500000
1.010000 1.002000 1.000000 0.990000 0.998000 1.000000 1.000000 1.000000 1.000000 1.000000 1.000000 1.000000 1.000000 1.000000 1.000000 1.000000 1.000000 1.000000 1.000000 1.000000 1.000000 1.000000 1.000000 1.000000 1.000000 1.000000 0.000000 0.000000 0.005000 0.005000 0.000000 10000 10000 0 1 10000 3102090006 0.000800 1458.125000
1.010000 1.002000 1.000000 0.990000 0.998000 1.000000 1.000000 1.000000 1.000000 1.000000 1.000000 1.000000 1.000000 1.000000 1.000000 1.000000 1.000000 1.000000 1.000000 1.000000 1.000000 1.000000 1.000000 1.000000 1.000000 1.000000 0.000000 0.000000 0.005000 0.005000 0.000000 10000 10000 0 1 10000 531974029 0.000800 1578.375000
1.010000 1.002000 1.000000 0.990000 0.998000 1.000000 1.000000 1.000000 1.000000 1.000000 1.000000 1.000000 1.000000 1.000000 1.000000 1.000000 1.000000 1.000000 1.000000 1.000000 1.000000 1.000000 1.000000 1.000000 1.000000 1.000000 0.000000 0.000000 0.005000 0.005000 0.000000 10000 10000 0 1 10000 3959032455 0.000800 1582.750000
1.010000 1.002000 1.000000 0.990000 0.998000 1.000000 1.000000 1.000000 1.000000 1.000000 1.000000 1.000000 1.000000 1.000000 1.000000 1.000000 1.000000 1.000000 1.000000 1.000000 1.000000 1.000000 1.000000 1.000000 1.000000 1.000000 0.000000 0.000000 0.005000 0.005000 0.000000 10000 10000 0 1 10000 985041356 0.000700 1317.857143
1.010000 1.002000 1.000000 0.990000 0.998000 1.000000 1.000000 1.000000 1.000000 1.000000 1.000000 1.000000 1.000000 1.000000 1.000000 1.000000 1.000000 1.000000 1.000000 1.000000 1.000000 1.000000 1.000000 1.000000 1.000000 1.000000 0.000000 0.000000 0.005000 0.005000 0.000000 10000 10000 0 1 10000 1864726094 0.001100 1543.181818
1.010000 1.002000 1.000000 0.990000 0.998000 1.000000 1.000000 1.000000 1.000000 1.000000 1.000000 1.000000 1.000000 1.000000 1.000000 1.000000 1.000000 1.000000 1.000000 1.000000 1.000000 1.000000 1.000000 1.000000 1.000000 1.000000 0.000000 0.000000 0.005000 0.005000 0.000000 10000 10000 0 1 10000 2377859632 0.000600 917.833333
1.010000 1.002000 1.000000 0.990000 0.998000 1.000000 1.000000 1.000000 1.000000 1.000000 1.000000 1.000000 1.000000 1.000000 1.000000 1.000000 1.000000 1.000000 1.000000 1.000000 1.000000 1.000000 1.000000 1.000000 1.000000 1.000000 0.000000 0.000000 0.005000 0.005000 0.000000 10000 10000 0 1 10000 657229979 0.000500 952.800000
1.010000 1.002000 1.000000 0.990000 0.998000 1.000000 1.000000 1.000000 1.000000 1.000000 1.000000 1.000000 1.000000 1.000000 1.000000 1.000000 1.000000 1.000000 1.000000 1.000000 1.000000 1.000000 1.000000 1.000000 1.000000 1.000000 0.000000 0.000000 0.005000 0.005000 0.000000 10000 10000 0 1 10000 1574487825 0.001100 1244.727273
1.010000 1.002000 1.000000 0.990000 0.998000 1.000000 1.000000 1.000000 1.000000 1.000000 1.000000 1.000000 1.000000 1.000000 1.000000 1.000000 1.000000 1.000000 1.000000 1.000000 1.000000 1.000000 1.000000 1.000000 1.000000 1.000000 0.000000 0.000000 0.005000 0.005000 0.000000 10000 10000 0 1 10000 1302948255 0.000900 1632.666667
1.010000 1.002000 1.000000 0.990000 0.998000 1.000000 1.000000 1.000000 1.000000 1.000000 1.000000 1.000000 1.000000 1.000000 1.000000 1.000000 1.000000 1.000000 1.000000 1.000000 1.000000 1.000000 1.000000 1.000000 1.000000 1.000000 0.000000 0.000000 0.005000 0.005000 0.000000 10000 10000 0 1 10000 3704696650 0.000300 1347.000000
1.010000 1.002000 1.000000 0.990000 0.998000 1.000000 1.000000 1.000000 1.000000 1.000000 1.000000 1.000000 1.000000 1.000000 1.000000 1.000000 1.000000 1.000000 1.000000 1.000000 1.000000 1.000000 1.000000 1.000000 1.000000 1.000000 0.000000 0.000000 0.005000 0.005000 0.000000 10000 10000 0 1 10000 2460037111 0.000700 2023.000000
1.010000 1.002000 1.000000 0.990000 0.998000 1.000000 1.000000 1.000000 1.000000 1.000000 1.000000 1.000000 1.000000 1.000000 1.000000 1.000000 1.000000 1.000000 1.000000 1.000000 1.000000 1.000000 1.000000 1.000000 1.000000 1.000000 0.000000 0.000000 0.005000 0.005000 0.000000 10000 10000 0 1 10000 1513520687 0.000700 1633.000000
1.010000 1.002000 1.000000 0.990000 0.998000 1.000000 1.000000 1.000000 1.000000 1.000000 1.000000 1.000000 1.000000 1.000000 1.000000 1.000000 1.000000 1.000000 1.000000 1.000000 1.000000 1.000000 1.000000 1.000000 1.000000 1.000000 0.000000 0.000000 0.005000 0.005000 0.000000 10000 10000 0 1 10000 3565341987 0.000800 1638.375000
1.010000 1.002000 1.000000 0.990000 0.998000 1.000000 1.000000 1.000000 1.000000 1.000000 1.000000 1.000000 1.000000 1.000000 1.000000 1.000000 1.000000 1.000000 1.000000 1.000000 1.000000 1.000000 1.000000 1.000000 1.000000 1.000000 0.000000 0.000000 0.005000 0.005000 0.000000 10000 10000 0 1 10000 3857331654 0.000700 1835.857143
1.010000 1.002000 1.000000 0.990000 0.998000 1.000000 1.000000 1.000000 1.000000 1.000000 1.000000 1.000000 1.000000 1.000000 1.000000 1.000000 1.000000 1.000000 1.000000 1.000000 1.000000 1.000000 1.000000 1.000000 1.000000 1.000000 0.000000 0.000000 0.005000 0.005000 0.000000 10000 10000 0 1 10000 2451692171 0.001300 1498.384615
1.010000 1.002000 1.000000 0.990000 0.998000 1.000000 1.000000 1.000000 1.000000 1.000000 1.000000 1.000000 1.000000 1.000000 1.000000 1.000000 1.000000 1.000000 1.000000 1.000000 1.000000 1.000000 1.000000 1.000000 1.000000 1.000000 0.000000 0.000000 0.005000 0.005000 0.000000 10000 10000 0 1 10000 1012121571 0.000500 1585.000000
1.010000 1.002000 1.000000 0.990000 0.998000 1.000000 1.000000 1.000000 1.000000 1.000000 1.000000 1.000000 1.000000 1.000000 1.000000 1.000000 1.000000 1.000000 1.000000 1.000000 1.000000 1.000000 1.000000 1.000000 1.000000 1.000000 0.000000 0.000000 0.005000 0.005000 0.000000 10000 10000 0 1 10000 1839345471 0.000700 1327.857143
1.010000 1.002000 1.000000 0.990000 0.998000 1.000000 1.000000 1.000000 1.000000 1.000000 1.000000 1.000000 1.000000 1.000000 1.000000 1.000000 1.000000 1.000000 1.000000 1.000000 1.000000 1.000000 1.000000 1.000000 1.000000 1.000000 0.000000 0.000000 0.005000 0.005000 0.000000 10000 10000 0 1 10000 967761410 0.000800 1329.750000
1.010000 1.002000 1.000000 0.990000 0.998000 1.000000 1.000000 1.000000 1.000000 1.000000 1.000000 1.000000 1.000000 1.000000 1.000000 1.000000 1.000000 1.000000 1.000000 1.000000 1.000000 1.000000 1.000000 1.000000 1.000000 1.000000 0.000000 0.000000 0.005000 0.005000 0.000000 10000 10000 0 1 10000 469722062 0.000900 1231.444444
1.010000 1.002000 1.000000 0.990000 0.998000 1.000000 1.000000 1.000000 1.000000 1.000000 1.000000 1.000000 1.000000 1.000000 1.000000 1.000000 1.000000 1.000000 1.000000 1.000000 1.000000 1.000000 1.000000 1.000000 1.000000 1.000000 0.000000 0.000000 0.005000 0.005000 0.000000 10000 10000 0 1 10000 255592970 0.000800 1781.625000
1.010000 1.002000 1.000000 0.990000 0.998000 1.000000 1.000000 1.000000 1.000000 1.000000 1.000000 1.000000 1.000000 1.000000 1.000000 1.000000 1.000000 1.000000 1.000000 1.000000 1.000000 1.000000 1.000000 1.000000 1.000000 1.000000 0.000000 0.000000 0.005000 0.005000 0.000000 10000 10000 0 1 10000 3739664662 0.000700 1104.857143
1.010000 1.002000 1.000000 0.990000 0.998000 1.000000 1.000000 1.000000 1.000000 1.000000 1.000000 1.000000 1.000000 1.000000 1.000000 1.000000 1.000000 1.000000 1.000000 1.000000 1.000000 1.000000 1.000000 1.000000 1.000000 1.000000 0.000000 0.000000 0.005000 0.005000 0.000000 10000 10000 0 1 10000 2510438480 0.001400 1561.285714
1.010000 1.002000 1.000000 0.990000 0.998000 1.000000 1.000000 1.000000 1.000000 1.000000 1.000000 1.000000 1.000000 1.000000 1.000000 1.000000 1.000000 1.000000 1.000000 1.000000 1.000000 1.000000 1.000000 1.000000 1.000000 1.000000 0.000000 0.000000 0.005000 0.005000 0.000000 10000 10000 0 1 10000 709830820 0.000800 1871.250000
1.010000 1.002000 1.000000 0.990000 0.998000 1.000000 1.000000 1.000000 1.000000 1.000000 1.000000 1.000000 1.000000 1.000000 1.000000 1.000000 1.000000 1.000000 1.000000 1.000000 1.000000 1.000000 1.000000 1.000000 1.000000 1.000000 0.000000 0.000000 0.005000 0.005000 0.000000 10000 10000 0 1 10000 4011186434 0.001400 1742.214286
1.010000 1.002000 1.000000 0.990000 0.998000 1.000000 1.000000 1.000000 1.000000 1.000000 1.000000 1.000000 1.000000 1.000000 1.000000 1.000000 1.000000 1.000000 1.000000 1.000000 1.000000 1.000000 1.000000 1.000000 1.000000 1.000000 0.000000 0.000000 0.005000 0.005000 0.000000 10000 10000 0 1 10000 1994711392 0.001000 1426.500000
1.010000 1.002000 1.000000 0.990000 0.998000 1.000000 1.000000 1.000000 1.000000 1.000000 1.000000 1.000000 1.000000 1.000000 1.000000 1.000000 1.000000 1.000000 1.000000 1.000000 1.000000 1.000000 1.000000 1.000000 1.000000 1.000000 0.000000 0.000000 0.005000 0.005000 0.000000 10000 10000 0 1 10000 4213133328 0.001000 1270.500000
1.010000 1.002000 1.000000 0.990000 0.998000 1.000000 1.000000 1.000000 1.000000 1.000000 1.000000 1.000000 1.000000 1.000000 1.000000 1.000000 1.000000 1.000000 1.000000 1.000000 1.000000 1.000000 1.000000 1.000000 1.000000 1.000000 0.000000 0.000000 0.005000 0.005000 0.000000 10000 10000 0 1 10000 3183189395 0.001400 1515.857143
1.010000 1.002000 1.000000 0.990000 0.998000 1.000000 1.000000 1.000000 1.000000 1.000000 1.000000 1.000000 1.000000 1.000000 1.000000 1.000000 1.000000 1.000000 1.000000 1.000000 1.000000 1.000000 1.000000 1.000000 1.000000 1.000000 0.000000 0.000000 0.005000 0.005000 0.000000 10000 10000 0 1 10000 2813954379 0.000800 1657.625000
1.010000 1.002000 1.000000 0.990000 0.998000 1.000000 1.000000 1.000000 1.000000 1.000000 1.000000 1.000000 1.000000 1.000000 1.000000 1.000000 1.000000 1.000000 1.000000 1.000000 1.000000 1.000000 1.000000 1.000000 1.000000 1.000000 0.000000 0.000000 0.005000 0.005000 0.000000 10000 10000 0 1 10000 2433237959 0.001500 1745.333333
1.010000 1.002000 1.000000 0.990000 0.998000 1.000000 1.000000 1.000000 1.000000 1.000000 1.000000 1.000000 1.000000 1.000000 1.000000 1.000000 1.000000 1.000000 1.000000 1.000000 1.000000 1.000000 1.000000 1.000000 1.000000 1.000000 0.000000 0.000000 0.005000 0.005000 0.000000 10000 10000 0 1 10000 1027684817 0.000400 970.750000
1.010000 1.002000 1.000000 0.990000 0.998000 1.000000 1.000000 1.000000 1.000000 1.000000 1.000000 1.000000 1.000000 1.000000 1.000000 1.000000 1.000000 1.000000 1.000000 1.000000 1.000000 1.000000 1.000000 1.000000 1.000000 1.000000 0.000000 0.000000 0.005000 0.005000 0.000000 10000 10000 0 1 10000 3954891263 0.000900 1363.777778
1.010000 1.002000 1.000000 0.990000 0.998000 1.000000 1.000000 1.000000 1.000000 1.000000 1.000000 1.000000 1.000000 1.000000 1.000000 1.000000 1.000000 1.000000 1.000000 1.000000 1.000000 1.000000 1.000000 1.000000 1.000000 1.000000 0.000000 0.000000 0.005000 0.005000 0.000000 10000 10000 0 1 10000 2644132004 0.000600 1679.166667
1.010000 1.002000 1.000000 0.990000 0.998000 1.000000 1.000000 1.000000 1.000000 1.000000 1.000000 1.000000 1.000000 1.000000 1.000000 1.000000 1.000000 1.000000 1.000000 1.000000 1.000000 1.000000 1.000000 1.000000 1.000000 1.000000 0.000000 0.000000 0.005000 0.005000 0.000000 10000 10000 0 1 10000 572292259 0.001400 1850.642857
1.010000 1.002000 1.000000 0.990000 0.998000 1.000000 1.000000 1.000000 1.000000 1.000000 1.000000 1.000000 1.000000 1.000000 1.000000 1.000000 1.000000 1.000000 1.000000 1.000000 1.000000 1.000000 1.000000 1.000000 1.000000 1.000000 0.000000 0.000000 0.005000 0.005000 0.000000 10000 10000 0 1 10000 3784260217 0.000300 1395.333333
1.010000 1.002000 1.000000 0.990000 0.998000 1.000000 1.000000 1.000000 1.000000 1.000000 1.000000 1.000000 1.000000 1.000000 1.000000 1.000000 1.000000 1.000000 1.000000 1.000000 1.000000 1.000000 1.000000 1.000000 1.000000 1.000000 0.000000 0.000000 0.005000 0.005000 0.000000 10000 10000 0 1 10000 1415196963 0.000800 1390.750000
1.010000 1.002000 1.000000 0.990000 0.998000 1.000000 1.000000 1.000000 1.000000 1.000000 1.000000 1.000000 1.000000 1.000000 1.000000 1.000000 1.000000 1.000000 1.000000 1.000000 1.000000 1.000000 1.000000 1.000000 1.000000 1.000000 0.000000 0.000000 0.005000 0.005000 0.000000 10000 10000 0 1 10000 1622165179 0.000800 1802.750000
1.010000 1.002000 1.000000 0.990000 0.998000 1.000000 1.000000 1.000000 1.000000 1.000000 1.000000 1.000000 1.000000 1.000000 1.000000 1.000000 1.000000 1.000000 1.000000 1.000000 1.000000 1.000000 1.000000 1.000000 1.000000 1.000000 0.000000 0.000000 0.005000 0.005000 0.000000 10000 10000 0 1 10000 3721217727 0.001000 1259.600000
1.010000 1.002000 1.000000 0.990000 0.998000 1.000000 1.000000 1.000000 1.000000 1.000000 1.000000 1.000000 1.000000 1.000000 1.000000 1.000000 1.000000 1.000000 1.000000 1.000000 1.000000 1.000000 1.000000 1.000000 1.000000 1.000000 0.000000 0.000000 0.005000 0.005000 0.000000 10000 10000 0 1 10000 2377257448 0.000700 1241.285714
1.010000 1.002000 1.000000 0.990000 0.998000 1.000000 1.000000 1.000000 1.000000 1.000000 1.000000 1.000000 1.000000 1.000000 1.000000 1.000000 1.000000 1.000000 1.000000 1.000000 1.000000 1.000000 1.000000 1.000000 1.000000 1.000000 0.000000 0.000000 0.005000 0.005000 0.000000 10000 10000 0 1 10000 2561807295 0.001300 1867.307692
1.010000 1.002000 1.000000 0.990000 0.998000 1.000000 1.000000 1.000000 1.000000 1.000000 1.000000 1.000000 1.000000 1.000000 1.000000 1.000000 1.000000 1.000000 1.000000 1.000000 1.000000 1.000000 1.000000 1.000000 1.000000 1.000000 0.000000 0.000000 0.005000 0.005000 0.000000 10000 10000 0 1 10000 1997327743 0.001000 1179.600000
1.010000 1.002000 1.000000 0.990000 0.998000 1.000000 1.000000 1.000000 1.000000 1.000000 1.000000 1.000000 1.000000 1.000000 1.000000 1.000000 1.000000 1.000000 1.000000 1.000000 1.000000 1.000000 1.000000 1.000000 1.000000 1.000000 0.000000 0.000000 0.005000 0.005000 0.000000 10000 10000 0 1 10000 2547854779 0.000500 1686.400000
1.010000 1.002000 1.000000 0.990000 0.998000 1.000000 1.000000 1.000000 1.000000 1.000000 1.000000 1.000000 1.000000 1.000000 1.000000 1.000000 1.000000 1.000000 1.000000 1.000000 1.000000 1.000000 1.000000 1.000000 1.000000 1.000000 0.000000 0.000000 0.005000 0.005000 0.000000 10000 10000 0 1 10000 4023886290 0.000700 1279.571429
1.010000 1.002000 1.000000 0.990000 0.998000 1.000000 1.000000 1.000000 1.000000 1.000000 1.000000 1.000000 1.000000 1.000000 1.000000 1.000000 1.000000 1.000000 1.000000 1.000000 1.000000 1.000000 1.000000 1.000000 1.000000 1.000000 0.000000 0.000000 0.005000 0.005000 0.000000 10000 10000 0 1 10000 3074696113 0.000800 1317.625000
1.010000 1.002000 1.000000 0.990000 0.998000 1.000000 1.000000 1.000000 1.000000 1.000000 1.000000 1.000000 1.000000 1.000000 1.000000 1.000000 1.000000 1.000000 1.000000 1.000000 1.000000 1.000000 1.000000 1.000000 1.000000 1.000000 0.000000 0.000000 0.005000 0.005000 0.000000 10000 10000 0 1 10000 2536398395 0.001400 1698.214286
1.010000 1.002000 1.000000 0.990000 0.998000 1.000000 1.000000 1.000000 1.000000 1.000000 1.000000 1.000000 1.000000 1.000000 1.000000 1.000000 1.000000 1.000000 1.000000 1.000000 1.000000 1.000000 1.000000 1.000000 1.000000 1.000000 0.000000 0.000000 0.005000 0.005000 0.000000 10000 10000 0 1 10000 533233709 0.001100 2280.000000
1.010000 1.002000 1.000000 0.990000 0.998000 1.000000 1.000000 1.000000 1.000000 1.000000 1.000000 1.000000 1.000000 1.000000 1.000000 1.000000 1.000000 1.000000 1.000000 1.000000 1.000000 1.000000 1.000000 1.000000 1.000000 1.000000 0.000000 0.000000 0.005000 0.005000 0.000000 10000 10000 0 1 10000 109342353 0.001000 1131.900000
1.010000 1.002000 1.000000 0.990000 0.998000 1.000000 1.000000 1.000000 1.000000 1.000000 1.000000 1.000000 1.000000 1.000000 1.000000 1.000000 1.000000 1.000000 1.000000 1.000000 1.000000 1.000000 1.000000 1.000000 1.000000 1.000000 0.000000 0.000000 0.005000 0.005000 0.000000 10000 10000 0 1 10000 2425683442 0.000800 1387.625000
1.010000 1.002000 1.000000 0.990000 0.998000 1.000000 1.000000 1.000000 1.000000 1.000000 1.000000 1.000000 1.000000 1.000000 1.000000 1.000000 1.000000 1.000000 1.000000 1.000000 1.000000 1.000000 1.000000 1.000000 1.000000 1.000000 0.000000 0.000000 0.005000 0.005000 0.000000 10000 10000 0 1 10000 3979837493 0.000600 1499.333333
1.010000 1.002000 1.000000 0.990000 0.998000 1.000000 1.000000 1.000000 1.000000 1.000000 1.000000 1.000000 1.000000 1.000000 1.000000 1.000000 1.000000 1.000000 1.000000 1.000000 1.000000 1.000000 1.000000 1.000000 1.000000 1.000000 0.000000 0.000000 0.005000 0.005000 0.000000 10000 10000 0 1 10000 3649668067 0.001200 1661.416667
1.010000 1.002000 1.000000 0.990000 0.998000 1.000000 1.000000 1.000000 1.000000 1.000000 1.000000 1.000000 1.000000 1.000000 1.000000 1.000000 1.000000 1.000000 1.000000 1.000000 1.000000 1.000000 1.000000 1.000000 1.000000 1.000000 0.000000 0.000000 0.005000 0.005000 0.000000 10000 10000 0 1 10000 3614797034 0.000900 1539.444444
1.010000 1.002000 1.000000 0.990000 0.998000 1.000000 1.000000 1.000000 1.000000 1.000000 1.000000 1.000000 1.000000 1.000000 1.000000 1.000000 1.000000 1.000000 1.000000 1.000000 1.000000 1.000000 1.000000 1.000000 1.000000 1.000000 0.000000 0.000000 0.005000 0.005000 0.000000 10000 10000 0 1 10000 224446436 0.000600 1429.333333
1.010000 1.002000 1.000000 0.990000 0.998000 1.000000 1.000000 1.000000 1.000000 1.000000 1.000000 1.000000 1.000000 1.000000 1.000000 1.000000 1.000000 1.000000 1.000000 1.000000 1.000000 1.000000 1.000000 1.000000 1.000000 1.000000 0.000000 0.000000 0.005000 0.005000 0.000000 10000 10000 0 1 10000 782890036 0.000400 1535.000000
1.010000 1.002000 1.000000 0.990000 0.998000 1.000000 1.000000 1.000000 1.000000 1.000000 1.000000 1.000000 1.000000 1.000000 1.000000 1.000000 1.000000 1.000000 1.000000 1.000000 1.000000 1.000000 1.000000 1.000000 1.000000 1.000000 0.000000 0.000000 0.005000 0.005000 0.000000 10000 10000 0 1 10000 2787381362 0.000500 1407.800000
1.010000 1.002000 1.000000 0.990000 0.998000 1.000000 1.000000 1.000000 1.000000 1.000000 1.000000 1.000000 1.000000 1.000000 1.000000 1.000000 1.000000 1.000000 1.000000 1.000000 1.000000 1.000000 1.000000 1.000000 1.000000 1.000000 0.000000 0.000000 0.005000 0.005000 0.000000 10000 10000 0 1 10000 2936674883 0.001100 1368.181818
1.010000 1.002000 1.000000 0.990000 0.998000 1.000000 1.000000 1.000000 1.000000 1.000000 1.000000 1.000000 1.000000 1.000000 1.000000 1.000000 1.000000 1.000000 1.000000 1.000000 1.000000 1.000000 1.000000 1.000000 1.000000 1.000000 0.000000 0.000000 0.005000 0.005000 0.000000 10000 10000 0 1 10000 2323677084 0.000600 2023.833333
1.010000 1.002000 1.000000 0.990000 0.998000 1.000000 1.000000 1.000000 1.000000 1.000000 1.000000 1.000000 1.000000 1.000000 1.000000 1.000000 1.000000 1.000000 1.000000 1.000000 1.000000 1.000000 1.000000 1.000000 1.000000 1.000000 0.000000 0.000000 0.005000 0.005000 0.000000 10000 10000 0 1 10000 2690365700 0.000900 1435.222222
1.010000 1.002000 1.000000 0.990000 0.998000 1.000000 1.000000 1.000000 1.000000 1.000000 1.000000 1.000000 1.000000 1.000000 1.000000 1.000000 1.000000 1.000000 1.000000 1.000000 1.000000 1.000000 1.000000 1.000000 1.000000 1.000000 0.000000 0.000000 0.005000 0.005000 0.000000 10000 10000 0 1 10000 91720353 0.000700 1275.142857
1.010000 1.002000 1.000000 0.990000 0.998000 1.000000 1.000000 1.000000 1.000000 1.000000 1.000000 1.000000 1.000000 1.000000 1.000000 1.000000 1.000000 1.000000 1.000000 1.000000 1.000000 1.000000 1.000000 1.000000 1.000000 1.000000 0.000000 0.000000 0.005000 0.005000 0.000000 10000 10000 0 1 10000 1355043541 0.000700 1604.142857
1.010000 1.002000 1.000000 0.990000 0.998000 1.000000 1.000000 1.000000 1.000000 1.000000 1.000000 1.000000 1.000000 1.000000 1.000000 1.000000 1.000000 1.000000 1.000000 1.000000 1.000000 1.000000 1.000000 1.000000 1.000000 1.000000 0.000000 0.000000 0.005000 0.005000 0.000000 10000 10000 0 1 10000 3085774163 0.000700 1196.857143
1.010000 1.002000 1.000000 0.990000 0.998000 1.000000 1.000000 1.000000 1.000000 1.000000 1.000000 1.000000 1.000000 1.000000 1.000000 1.000000 1.000000 1.000000 1.000000 1.000000 1.000000 1.000000 1.000000 1.000000 1.000000 1.000000 0.000000 0.000000 0.005000 0.005000 0.000000 10000 10000 0 1 10000 1009828315 0.001100 1323.818182
1.010000 1.002000 1.000000 0.990000 0.998000 1.000000 1.000000 1.000000 1.000000 1.000000 1.000000 1.000000 1.000000 1.000000 1.000000 1.000000 1.000000 1.000000 1.000000 1.000000 1.000000 1.000000 1.000000 1.000000 1.000000 1.000000 0.000000 0.000000 0.005000 0.005000 0.000000 10000 10000 0 1 10000 679205333 0.000400 1629.750000
1.010000 1.002000 1.000000 0.990000 0.998000 1.000000 1.000000 1.000000 1.000000 1.000000 1.000000 1.000000 1.000000 1.000000 1.000000 1.000000 1.000000 1.000000 1.000000 1.000000 1.000000 1.000000 1.000000 1.000000 1.000000 1.000000 0.000000 0.000000 0.005000 0.005000 0.000000 10000 10000 0 1 10000 1297600088 0.001500 1618.933333
1.010000 1.002000 1.000000 0.990000 0.998000 1.000000 1.000000 1.000000 1.000000 1.000000 1.000000 1.000000 1.000000 1.000000 1.000000 1.000000 1.000000 1.000000 1.000000 1.000000 1.000000 1.000000 1.000000 1.000000 1.000000 1.000000 0.000000 0.000000 0.005000 0.005000 0.000000 10000 10000 0 1 10000 3362341492 0.000600 1286.166667
1.010000 1.002000 1.000000 0.990000 0.998000 1.000000 1.000000 1.000000 1.000000 1.000000 1.000000 1.000000 1.000000 1.000000 1.000000 1.000000 1.000000 1.000000 1.000000 1.000000 1.000000 1.000000 1.000000 1.000000 1.000000 1.000000 0.000000 0.000000 0.005000 0.005000 0.000000 10000 10000 0 1 10000 2207845827 0.000400 1498.250000
1.010000 1.002000 1.000000 0.990000 0.998000 1.000000 1.000000 1.000000 1.000000 1.000000 1.000000 1.000000 1.000000 1.000000 1.000000 1.000000 1.000000 1.000000 1.000000 1.000000 1.000000 1.000000 1.000000 1.000000 1.000000 1.000000 0.000000 0.000000 0.005000 0.005000 0.000000 10000 10000 0 1 10000 1485916857 0.000900 1333.222222
1.010000 1.002000 1.000000 0.990000 0.998000 1.000000 1.000000 1.000000 1.000000 1.000000 1.000000 1.000000 1.000000 1.000000 1.000000 1.000000 1.000000 1.000000 1.000000 1.000000 1.000000 1.000000 1.000000 1.000000 1.000000 1.000000 0.000000 0.000000 0.005000 0.005000 0.000000 10000 10000 0 1 10000 978731183 0.000800 1363.750000
1.010000 1.002000 1.000000 0.990000 0.998000 1.000000 1.000000 1.000000 1.000000 1.000000 1.000000 1.000000 1.000000 1.000000 1.000000 1.000000 1.000000 1.000000 1.000000 1.000000 1.000000 1.000000 1.000000 1.000000 1.000000 1.000000 0.000000 0.000000 0.005000 0.005000 0.000000 10000 10000 0 1 10000 2777446093 0.001100 1809.272727
1.010000 1.004000 1.000000 0.990000 0.996000 1.000000 1.000000 1.000000 1.000000 1.000000 1.000000 1.000000 1.000000 1.000000 1.000000 1.000000 1.000000 1.000000 1.000000 1.000000 1.000000 1.000000 1.000000 1.000000 1.000000 1.000000 0.000000 0.000000 0.005000 0.005000 0.000000 10000 10000 0 1 10000 2927818825 0.002400 1145.958333
1.010000 1.004000 1.000000 0.990000 0.996000 1.000000 1.000000 1.000000 1.000000 1.000000 1.000000 1.000000 1.000000 1.000000 1.000000 1.000000 1.000000 1.000000 1.000000 1.000000 1.000000 1.000000 1.000000 1.000000 1.000000 1.000000 0.000000 0.000000 0.005000 0.005000 0.000000 10000 10000 0 1 10000 3086037764 0.001300 1291.461538
1.010000 1.004000 1.000000 0.990000 0.996000 1.000000 1.000000 1.000000 1.000000 1.000000 1.000000 1.000000 1.000000 1.000000 1.000000 1.000000 1.000000 1.000000 1.000000 1.000000 1.000000 1.000000 1.000000 1.000000 1.000000 1.000000 0.000000 0.000000 0.005000 0.005000 0.000000 10000 10000 0 1 10000 1989964977 0.001800 1261.611111
1.010000 1.004000 1.000000 0.990000 0.996000 1.000000 1.000000 1.000000 1.000000 1.000000 1.000000 1.000000 1.000000 1.000000 1.000000 1.000000 1.000000 1.000000 1.000000 1.000000 1.000000 1.000000 1.000000 1.000000 1.000000 1.000000 0.000000 0.000000 0.005000 0.005000 0.000000 10000 10000 0 1 10000 2123711094 0.001400 917.642857
1.010000 1.004000 1.000000 0.990000 0.996000 1.000000 1.000000 1.000000 1.000000 1.000000 1.000000 1.000000 1.000000 1.000000 1.000000 1.000000 1.000000 1.000000 1.000000 1.000000 1.000000 1.000000 1.000000 1.000000 1.000000 1.000000 0.000000 0.000000 0.005000 0.005000 0.000000 10000 10000 0 1 10000 1509006310 0.001900 1228.157895
1.010000 1.004000 1.000000 0.990000 0.996000 1.000000 1.000000 1.000000 1.000000 1.000000 1.000000 1.000000 1.000000 1.000000 1.000000 1.000000 1.000000 1.000000 1.000000 1.000000 1.000000 1.000000 1.000000 1.000000 1.000000 1.000000 0.000000 0.000000 0.005000 0.005000 0.000000 10000 10000 0 1 10000 3607410668 0.001600 1211.437500
1.010000 1.004000 1.000000 0.990000 0.996000 1.000000 1.000000 1.000000 1.000000 1.000000 1.000000 1.000000 1.000000 1.000000 1.000000 1.000000 1.000000 1.000000 1.000000 1.000000 1.000000 1.000000 1.000000 1.000000 1.000000 1.000000 0.000000 0.000000 0.005000 0.005000 0.000000 10000 10000 0 1 10000 1363648657 0.001600 1137.812500
1.010000 1.004000 1.000000 0.990000 0.996000 1.000000 1.000000 1.000000 1.000000 1.000000 1.000000 1.000000 1.000000 1.000000 1.000000 1.000000 1.000000 1.000000 1.000000 1.000000 1.000000 1.000000 1.000000 1.000000 1.000000 1.000000 0.000000 0.000000 0.005000 0.005000 0.000000 10000 10000 0 1 10000 3854306203 0.001500 1034.800000
1.010000 1.004000 1.000000 0.990000 0.996000 1.000000 1.000000 1.000000 1.000000 1.000000 1.000000 1.000000 1.000000 1.000000 1.000000 1.000000 1.000000 1.000000 1.000000 1.000000 1.000000 1.000000 1.000000 1.000000 1.000000 1.000000 0.000000 0.000000 0.005000 0.005000 0.000000 10000 10000 0 1 10000 3392001715 0.001400 1593.785714
1.010000 1.004000 1.000000 0.990000 0.996000 1.000000 1.000000 1.000000 1.000000 1.000000 1.000000 1.000000 1.000000 1.000000 1.000000 1.000000 1.000000 1.000000 1.000000 1.000000 1.000000 1.000000 1.000000 1.000000 1.000000 1.000000 0.000000 0.000000 0.005000 0.005000 0.000000 10000 10000 0 1 10000 3698994051 0.001300 1263.769231
1.010000 1.004000 1.000000 0.990000 0.996000 1.000000 1.000000 1.000000 1.000000 1.000000 1.000000 1.000000 1.000000 1.000000 1.000000 1.000000 1.000000 1.000000 1.000000 1.000000 1.000000 1.000000 1.000000 1.000000 1.000000 1.000000 0.000000 0.000000 0.005000 0.005000 0.000000 10000 10000 0 1 10000 1583555563 0.002000 1235.850000
1.010000 1.004000 1.000000 0.990000 0.996000 1.000000 1.000000 1.000000 1.000000 1.000000 1.000000 1.000000 1.000000 1.000000 1.000000 1.000000 1.000000 1.000000 1.000000 1.000000 1.000000 1.000000 1.000000 1.000000 1.000000 1.000000 0.000000 0.000000 0.005000 0.005000 0.000000 10000 10000 0 1 10000 3115246927 0.001600 1284.312500
1.010000 1.004000 1.000000 0.990000 0.996000 1.000000 1.000000 1.000000 1.000000 1.000000 1.000000 1.000000 1.000000 1.000000 1.000000 1.000000 1.000000 1.000000 1.000000 1.000000 1.000000 1.000000 1.000000 1.000000 1.000000 1.000000 0.000000 0.000000 0.005000 0.005000 0.000000 10000 10000 0 1 10000 3352262060 0.001900 1129.684211
1.010000 1.004000 1.000000 0.990000 0.996000 1.000000 1.000000 1.000000 1.000000 1.000000 1.000000 1.000000 1.000000 1.000000 1.000000 1.000000 1.000000 1.000000 1.000000 1.000000 1.000000 1.000000 1.000000 1.000000 1.000000 1.000000 0.000000 0.000000 0.005000 0.005000 0.000000 10000 10000 0 1 10000 2657194762 0.001300 1197.307692
1.010000 1.004000 1.000000 0.990000 0.996000 1.000000 1.000000 1.000000 1.000000 1.000000 1.000000 1.000000 1.000000 1.000000 1.000000 1.000000 1.000000 1.000000 1.000000 1.000000 1.000000 1.000000 1.000000 1.000000 1.000000 1.000000 0.000000 0.000000 0.005000 0.005000 0.000000 10000 10000 0 1 10000 333300790 0.002200 1036.136364
1.010000 1.004000 1.000000 0.990000 0.996000 1.000000 1.000000 1.000000 1.000000 1.000000 1.000000 1.000000 1.000000 1.000000 1.000000 1.000000 1.000000 1.000000 1.000000 1.000000 1.000000 1.000000 1.000000 1.000000 1.000000 1.000000 0.000000 0.000000 0.005000 0.005000 0.000000 10000 10000 0 1 10000 2997022811 0.001400 1098.857143
1.010000 1.004000 1.000000 0.990000 0.996000 1.000000 1.000000 1.000000 1.000000 1.000000 1.000000 1.000000 1.000000 1.000000 1.000000 1.000000 1.000000 1.000000 1.000000 1.000000 1.000000 1.000000 1.000000 1.000000 1.000000 1.000000 0.000000 0.000000 0.005000 0.005000 0.000000 10000 10000 0 1 10000 1708582486 0.001500 1252.533333
1.010000 1.004000 1.000000 0.990000 0.996000 1.000000 1.000000 1.000000 1.000000 1.000000 1.000000 1.000000 1.000000 1.000000 1.000000 1.000000 1.000000 1.000000 1.000000 1.000000 1.000000 1.000000 1.000000 1.000000 1.000000 1.000000 0.000000 0.000000 0.005000 0.005000 0.000000 10000 10000 0 1 10000 2432767610 0.001400 1016.214286
1.010000 1.004000 1.000000 0.990000 0.996000 1.000000 1.000000 1.000000 1.000000 1.000000 1.000000 1.000000 1.000000 1.000000 1.000000 1.000000 1.000000 1.000000 1.000000 1.000000 1.000000 1.000000 1.000000 1.000000 1.000000 1.000000 0.000000 0.000000 0.005000 0.005000 0.000000 10000 10000 0 1 10000 2396331445 0.001300 985.153846
1.010000 1.004000 1.000000 0.990000 0.996000 1.000000 1.000000 1.000000 1.000000 1.000000 1.000000 1.000000 1.000000 1.000000 1.000000 1.000000 1.000000 1.000000 1.000000 1.000000 1.000000 1.000000 1.000000 1.000000 1.000000 1.000000 0.000000 0.000000 0.005000 0.005000 0.000000 10000 10000 0 1 10000 3566598608 0.002100 1094.238095
1.010000 1.004000 1.000000 0.990000 0.996000 1.000000 1.000000 1.000000 1.000000 1.000000 1.000000 1.000000 1.000000 1.000000 1.000000 1.000000 1.000000 1.000000 1.000000 1.000000 1.000000 1.000000 1.000000 1.000000 1.000000 1.000000 0.000000 0.000000 0.005000 0.005000 0.000000 10000 10000 0 1 10000 3749913883 0.001300 1342.153846
1.010000 1.004000 1.000000 0.990000 0.996000 1.000000 1.000000 1.000000 1.000000 1.000000 1.000000 1.000000 1.000000 1.000000 1.000000 1.000000 1.000000 1.000000 1.000000 1.000000 1.000000 1.000000 1.000000 1.000000 1.000000 1.000000 0.000000 0.000000 0.005000 0.005000 0.000000 10000 10000 0 1 10000 1534249806 0.001500 1074.133333
1.010000 1.004000 1.000000 0.990000 0.996000 1.000000 1.000000 1.000000 1.000000 1.000000 1.000000 1.000000 1.000000 1.000000 1.000000 1.000000 1.000000 1.000000 1.000000 1.000000 1.000000 1.000000 1.000000 1.000000 1.000000 1.000000 0.000000 0.000000 0.005000 0.005000 0.000000 10000 10000 0 1 10000 3423082098 0.001600 1320.875000
1.010000 1.004000 1.000000 0.990000 0.996000 1.000000 1.000000 1.000000 1.000000 1.000000 1.000000 1.000000 1.000000 1.000000 1.000000 1.000000 1.000000 1.000000 1.000000 1.000000 1.000000 1.000000 1.000000 1.000000 1.000000 1.000000 0.000000 0.000000 0.005000 0.005000 0.000000 10000 10000 0 1 10000 2717213541 0.002100 960.428571
1.010000 1.004000 1.000000 0.990000 0.996000 1.000000 1.000000 1.000000 1.000000 1.000000 1.000000 1.000000 1.000000 1.000000 1.000000 1.000000 1.000000 1.000000 1.000000 1.000000 1.000000 1.000000 1.000000 1.000000 1.000000 1.000000 0.000000 0.000000 0.005000 0.005000 0.000000 10000 10000 0 1 10000 2576314562 0.001900 1089.105263
1.010000 1.004000 1.000000 0.990000 0.996000 1.000000 1.000000 1.000000 1.000000 1.000000 1.000000 1.000000 1.000000 1.000000 1.000000 1.000000 1.000000 1.000000 1.000000 1.000000 1.000000 1.000000 1.000000 1.000000 1.000000 1.000000 0.000000 0.000000 0.005000 0.005000 0.000000 10000 10000 0 1 10000 1226236765 0.001900 1227.526316
1.010000 1.004000 1.000000 0.990000 0.996000 1.000000 1.000000 1.000000 1.000000 1.000000 1.000000 1.000000 1.000000 1.000000 1.000000 1.000000 1.000000 1.000000 1.000000 1.000000 1.000000 1.000000 1.000000 1.000000 1.000000 1.000000 0.000000 0.000000 0.005000 0.005000 0.000000 10000 10000 0 1 10000 1234213864 0.002000 1081.850000
1.010000 1.004000 1.000000 0.990000 0.996000 1.000000 1.000000 1.000000 1.000000 1.000000 1.000000 1.000000 1.000000 1.000000 1.000000 1.000000 1.000000 1.000000 1.000000 1.000000 1.000000 1.000000 1.000000 1.000000 1.000000 1.000000 0.000000 0.000000 0.005000 0.005000 0.000000 10000 10000 0 1 10000 3198965309 0.002000 1042.550000
1.010000 1.004000 1.000000 0.990000 0.996000 1.000000 1.000000 1.000000 1.000000 1.000000 1.000000 1.000000 1.000000 1.000000 1.000000 1.000000 1.000000 1.000000 1.000000 1.000000 1.000000 1.000000 1.000000 1.000000 1.000000 1.000000 0.000000 0.000000 0.005000 0.005000 0.000000 10000 10000 0 1 10000 4118844812 0.001700 1223.352941
1.010000 1.004000 1.000000 0.990000 0.996000 1.000000 1.000000 1.000000 1.000000 1.000000 1.000000 1.000000 1.000000 1.000000 1.000000 1.000000 1.000000 1.000000 1.000000 1.000000 1.000000 1.000000 1.000000 1.000000 1.000000 1.000000 0.000000 0.000000 0.005000 0.005000 0.000000 10000 10000 0 1 10000 596263792 0.002000 1335.150000
1.010000 1.004000 1.000000 0.990000 0.996000 1.000000 1.000000 1.000000 1.000000 1.000000 1.000000 1.000000 1.000000 1.000000 1.000000 1.000000 1.000000 1.000000 1.000000 1.000000 1.000000 1.000000 1.000000 1.000000 1.000000 1.000000 0.000000 0.000000 0.005000 0.005000 0.000000 10000 10000 0 1 10000 2045760076 0.002300 1136.173913
1.010000 1.004000 1.000000 0.990000 0.996000 1.000000 1.000000 1.000000 1.000000 1.000000 1.000000 1.000000 1.000000 1.000000 1.000000 1.000000 1.000000 1.000000 1.000000 1.000000 1.000000 1.000000 1.000000 1.000000 1.000000 1.000000 0.000000 0.000000 0.005000 0.005000 0.000000 10000 10000 0 1 10000 1730460235 0.001600 1428.625000
1.010000 1.004000 1.000000 0.990000 0.996000 1.000000 1.000000 1.000000 1.000000 1.000000 1.000000 1.000000 1.000000 1.000000 1.000000 1.000000 1.000000 1.000000 1.000000 1.000000 1.000000 1.000000 1.000000 1.000000 1.000000 1.000000 0.000000 0.000000 0.005000 0.005000 0.000000 10000 10000 0 1 10000 2155445202 0.001400 926.071429
1.010000 1.004000 1.000000 0.990000 0.996000 1.000000 1.000000 1.000000 1.000000 1.000000 1.000000 1.000000 1.000000 1.000000 1.000000 1.000000 1.000000 1.000000 1.000000 1.000000 1.000000 1.000000 1.000000 1.000000 1.000000 1.000000 0.000000 0.000000 0.005000 0.005000 0.000000 10000 10000 0 1 10000 363704835 0.001400 1093.857143
1.010000 1.004000 1.000000 0.990000 0.996000 1.000000 1.000000 1.000000 1.000000 1.000000 1.000000 1.000000 1.000000 1.000000 1.000000 1.000000 1.000000 1.000000 1.000000 1.000000 1.000000 1.000000 1.000000 1.000000 1.000000 1.000000 0.000000 0.000000 0.005000 0.005000 0.000000 10000 10000 0 1 10000 431896380 0.001600 1327.062500
1.010000 1.004000 1.000000 0.990000 0.996000 1.000000 1.000000 1.000000 1.000000 1.000000 1.000000 1.000000 1.000000 1.000000 1.000000 1.000000 1.000000 1.000000 1.000000 1.000000 1.000000 1.000000 1.000000 1.000000 1.000000 1.000000 0.000000 0.000000 0.005000 0.005000 0.000000 10000 10000 0 1 10000 2691428388 0.001100 1254.636364
1.010000 1.004000 1.000000 0.990000 0.996000 1.000000 1.000000 1.000000 1.000000 1.000000 1.000000 1.000000 1.000000 1.000000 1.000000 1.000000 1.000000 1.000000 1.000000 1.000000 1.000000 1.000000 1.000000 1.000000 1.000000 1.000000 0.000000 0.000000 0.005000 0.005000 0.000000 10000 10000 0 1 10000 2450311620 0.001400 1090.500000
1.010000 1.004000 1.000000 0.990000 0.996000 1.000000 1.000000 1.000000 1.000000 1.000000 1.000000 1.000000 1.000000 1.000000 1.000000 1.000000 1.000000 1.000000 1.000000 1.000000 1.000000 1.000000 1.000000 1.000000 1.000000 1.000000 0.000000 0.000000 0.005000 0.005000 0.000000 10000 10000 0 1 10000 2250327869 0.001400 1443.000000
1.010000 1.004000 1.000000 0.990000 0.996000 1.000000 1.000000 1.000000 1.000000 1.000000 1.000000 1.000000 1.000000 1.000000 1.000000 1.000000 1.000000 1.000000 1.000000 1.000000 1.000000 1.000000 1.000000 1.000000 1.000000 1.000000 0.000000 0.000000 0.005000 0.005000 0.000000 10000 10000 0 1 10000 2039307911 0.000900 834.555556
1.010000 1.004000 1.000000 0.990000 0.996000 1.000000 1.000000 1.000000 1.000000 1.000000 1.000000 1.000000 1.000000 1.000000 1.000000 1.000000 1.000000 1.000000 1.000000 1.000000 1.000000 1.000000 1.000000 1.000000 1.000000 1.000000 0.000000 0.000000 0.005000 0.005000 0.000000 10000 10000 0 1 10000 2588690656 0.001800 1204.722222
1.010000 1.004000 1.000000 0.990000 0.996000 1.000000 1.000000 1.000000 1.000000 1.000000 1.000000 1.000000 1.000000 1.000000 1.000000 1.000000 1.000000 1.000000 1.000000 1.000000 1.000000 1.000000 1.000000 1.000000 1.000000 1.000000 0.000000 0.000000 0.005000 0.005000 0.000000 10000 10000 0 1 10000 2215047459 0.001600 1142.875000
1.010000 1.004000 1.000000 0.990000 0.996000 1.000000 1.000000 1.000000 1.000000 1.000000 1.000000 1.000000 1.000000 1.000000 1.000000 1.000000 1.000000 1.000000 1.000000 1.000000 1.000000 1.000000 1.000000 1.000000 1.000000 1.000000 0.000000 0.000000 0.005000 0.005000 0.000000 10000 10000 0 1 10000 2473611483 0.002600 1244.961538
1.010000 1.004000 1.000000 0.990000 0.996000 1.000000 1.000000 1.000000 1.000000 1.000000 1.000000 1.000000 1.000000 1.000000 1.000000 1.000000 1.000000 1.000000 1.000000 1.000000 1.000000 1.000000 1.000000 1.000000 1.000000 1.000000 0.000000 0.000000 0.005000 0.005000 0.000000 10000 10000 0 1 10000 1000559795 0.002100 1086.571429
1.010000 1.004000 1.000000 0.990000 0.996000 1.000000 1.000000 1.000000 1.000000 1.000000 1.000000 1.000000 1.000000 1.000000 1.000000 1.000000 1.000000 1.000000 1.000000 1.000000 1.000000 1.000000 1.000000 1.000000 1.000000 1.000000 0.000000 0.000000 0.005000 0.005000 0.000000 10000 10000 0 1 10000 3849638238 0.001500 1153.333333
1.010000 1.004000 1.000000 0.990000 0.996000 1.000000 1.000000 1.000000 1.000000 1.000000 1.000000 1.000000 1.000000 1.000000 1.000000 1.000000 1.000000 1.000000 1.000000 1.000000 1.000000 1.000000 1.000000 1.000000 1.000000 1.000000 0.000000 0.000000 0.005000 0.005000 0.000000 10000 10000 0 1 10000 3321163691 0.001400 1490.214286
1.010000 1.004000 1.000000 0.990000 0.996000 1.000000 1.000000 1.000000 1.000000 1.000000 1.000000 1.000000 1.000000 1.000000 1.000000 1.000000 1.000000 1.000000 1.000000 1.000000 1.000000 1.000000 1.000000 1.000000 1.000000 1.000000 0.000000 0.000000 0.005000 0.005000 0.000000 10000 10000 0 1 10000 536125185 0.001600 1010.937500
1.010000 1.004000 1.000000 0.990000 0.996000 1.000000 1.000000 1.000000 1.000000 1.000000 1.000000 1.000000 1.000000 1.000000 1.000000 1.000000 1.000000 1.000000 1.000000 1.000000 1.000000 1.000000 1.000000 1.000000 1.000000 1.000000 0.000000 0.000000 0.005000 0.005000 0.000000 10000 10000 0 1 10000 3540742078 0.001500 1105.600000
1.010000 1.004000 1.000000 0.990000 0.996000 1.000000 1.000000 1.000000 1.000000 1.000000 1.000000 1.000000 1.000000 1.000000 1.000000 1.000000 1.000000 1.000000 1.000000 1.000000 1.000000 1.000000 1.000000 1.000000 1.000000 1.000000 0.000000 0.000000 0.005000 0.005000 0.000000 10000 10000 0 1 10000 952872209 0.001900 1087.736842
1.010000 1.004000 1.000000 0.990000 0.996000 1.000000 1.000000 1.000000 1.000000 1.000000 1.000000 1.000000 1.000000 1.000000 1.000000 1.000000 1.000000 1.000000 1.000000 1.000000 1.000000 1.000000 1.000000 1.000000 1.000000 1.000000 0.000000 0.000000 0.005000 0.005000 0.000000 10000 10000 0 1 10000 2042646314 0.001400 1059.428571
1.010000 1.004000 1.000000 0.990000 0.996000 1.000000 1.000000 1.000000 1.000000 1.000000 1.000000 1.000000 1.000000 1.000000 1.000000 1.000000 1.000000 1.000000 1.000000 1.000000 1.000000 1.000000 1.000000 1.000000 1.000000 1.000000 0.000000 0.000000 0.005000 0.005000 0.000000 10000 10000 0 1 10000 3178766199 0.001200 875.666667
1.010000 1.004000 1.000000 0.990000 0.996000 1.000000 1.000000 1.000000 1.000000 1.000000 1.000000 1.000000 1.000000 1.000000 1.000000 1.000000 1.000000 1.000000 1.000000 1.000000 1.000000 1.000000 1.000000 1.000000 1.000000 1.000000 0.000000 0.000000 0.005000 0.005000 0.000000 10000 10000 0 1 10000 131629530 0.001700 1177.705882
1.010000 1.004000 1.000000 0.990000 0.996000 1.000000 1.000000 1.000000 1.000000 1.000000 1.000000 1.000000 1.000000 1.000000 1.000000 1.000000 1.000000 1.000000 1.000000 1.000000 1.000000 1.000000 1.000000 1.000000 1.000000 1.000000 0.000000 0.000000 0.005000 0.005000 0.000000 10000 10000 0 1 10000 1691449250 0.001500 1116.733333
1.010000 1.004000 1.000000 0.990000 0.996000 1.000000 1.000000 1.000000 1.000000 1.000000 1.000000 1.000000 1.000000 1.000000 1.000000 1.000000 1.000000 1.000000 1.000000 1.000000 1.000000 1.000000 1.000000 1.000000 1.000000 1.000000 0.000000 0.000000 0.005000 0.005000 0.000000 10000 10000 0 1 10000 3966448431 0.002200 1047.318182
1.010000 1.004000 1.000000 0.990000 0.996000 1.000000 1.000000 1.000000 1.000000 1.000000 1.000000 1.000000 1.000000 1.000000 1.000000 1.000000 1.000000 1.000000 1.000000 1.000000 1.000000 1.000000 1.000000 1.000000 1.000000 1.000000 0.000000 0.000000 0.005000 0.005000 0.000000 10000 10000 0 1 10000 1051510116 0.001400 1160.142857
1.010000 1.004000 1.000000 0.990000 0.996000 1.000000 1.000000 1.000000 1.000000 1.000000 1.000000 1.000000 1.000000 1.000000 1.000000 1.000000 1.000000 1.000000 1.000000 1.000000 1.000000 1.000000 1.000000 1.000000 1.000000 1.000000 0.000000 0.000000 0.005000 0.005000 0.000000 10000 10000 0 1 10000 2982992456 0.001100 1290.181818
1.010000 1.004000 1.000000 0.990000 0.996000 1.000000 1.000000 1.000000 1.000000 1.000000 1.000000 1.000000 1.000000 1.000000 1.000000 1.000000 1.000000 1.000000 1.000000 1.000000 1.000000 1.000000 1.000000 1.000000 1.000000 1.000000 0.000000 0.000000 0.005000 0.005000 0.000000 10000 10000 0 1 10000 2251941924 0.001700 1014.352941
1.010000 1.004000 1.000000 0.990000 0.996000 1.000000 1.000000 1.000000 1.000000 1.000000 1.000000 1.000000 1.000000 1.000000 1.000000 1.000000 1.000000 1.000000 1.000000 1.000000 1.000000 1.000000 1.000000 1.000000 1.000000 1.000000 0.000000 0.000000 0.005000 0.005000 0.000000 10000 10000 0 1 10000 2111840982 0.001400 1290.500000
1.010000 1.004000 1.000000 0.990000 0.996000 1.000000 1.000000 1.000000 1.000000 1.000000 1.000000 1.000000 1.000000 1.000000 1.000000 1.000000 1.000000 1.000000 1.000000 1.000000 1.000000 1.000000 1.000000 1.000000 1.000000 1.000000 0.000000 0.000000 0.005000 0.005000 0.000000 10000 10000 0 1 10000 3385275254 0.001000 1214.600000
1.010000 1.004000 1.000000 0.990000 0.996000 1.000000 1.000000 1.000000 1.000000 1.000000 1.000000 1.000000 1.000000 1.000000 1.000000 1.000000 1.000000 1.000000 1.000000 1.000000 1.000000 1.000000 1.000000 1.000000 1.000000 1.000000 0.000000 0.000000 0.005000 0.005000 0.000000 10000 10000 0 1 10000 3643517540 0.001600 1078.437500
1.010000 1.004000 1.000000 0.990000 0.996000 1.000000 1.000000 1.000000 1.000000 1.000000 1.000000 1.000000 1.000000 1.000000 1.000000 1.000000 1.000000 1.000000 1.000000 1.000000 1.000000 1.000000 1.000000 1.000000 1.000000 1.000000 0.000000 0.000000 0.005000 0.005000 0.000000 10000 10000 0 1 10000 2286839214 0.001500 1267.333333
1.010000 1.004000 1.000000 0.990000 0.996000 1.000000 1.000000 1.000000 1.000000 1.000000 1.000000 1.000000 1.000000 1.000000 1.000000 1.000000 1.000000 1.000000 1.000000 1.000000 1.000000 1.000000 1.000000 1.000000 1.000000 1.000000 0.000000 0.000000 0.005000 0.005000 0.000000 10000 10000 0 1 10000 932004919 0.001800 1384.833333
1.010000 1.004000 1.000000 0.990000 0.996000 1.000000 1.000000 1.000000 1.000000 1.000000 1.000000 1.000000 1.000000 1.000000 1.000000 1.000000 1.000000 1.000000 1.000000 1.000000 1.000000 1.000000 1.000000 1.000000 1.000000 1.000000 0.000000 0.000000 0.005000 0.005000 0.000000 10000 10000 0 1 10000 1194439784 0.001800 1208.166667
1.010000 1.004000 1.000000 0.990000 0.996000 1.000000 1.000000 1.000000 1.000000 1.000000 1.000000 1.000000 1.000000 1.000000 1.000000 1.000000 1.000000 1.000000 1.000000 1.000000 1.000000 1.000000 1.000000 1.000000 1.000000 1.000000 0.000000 0.000000 0.005000 0.005000 0.000000 10000 10000 0 1 10000 4166117596 0.002000 1075.700000
1.010000 1.004000 1.000000 0.990000 0.996000 1.000000 1.000000 1.000000 1.000000 1.000000 1.000000 1.000000 1.000000 1.000000 1.000000 1.000000 1.000000 1.000000 1.000000 1.000000 1.000000 1.000000 1.000000 1.000000 1.000000 1.000000 0.000000 0.000000 0.005000 0.005000 0.000000 10000 10000 0 1 10000 2709367823 0.001700 1220.294118
1.010000 1.004000 1.000000 0.990000 0.996000 1.000000 1.000000 1.000000 1.000000 1.000000 1.000000 1.000000 1.000000 1.000000 1.000000 1.000000 1.000000 1.000000 1.000000 1.000000 1.000000 1.000000 1.000000 1.000000 1.000000 1.000000 0.000000 0.000000 0.005000 0.005000 0.000000 10000 10000 0 1 10000 75226508 0.001800 1200.777778
1.010000 1.004000 1.000000 0.990000 0.996000 1.000000 1.000000 1.000000 1.000000 1.000000 1.000000 1.000000 1.000000 1.000000 1.000000 1.000000 1.000000 1.000000 1.000000 1.000000 1.000000 1.000000 1.000000 1.000000 1.000000 1.000000 0.000000 0.000000 0.005000 0.005000 0.000000 10000 10000 0 1 10000 2995984044 0.002200 1180.227273
1.010000 1.004000 1.000000 0.990000 0.996000 1.000000 1.000000 1.000000 1.000000 1.000000 1.000000 1.000000 1.000000 1.000000 1.000000 1.000000 1.000000 1.000000 1.000000 1.000000 1.000000 1.000000 1.000000 1.000000 1.000000 1.000000 0.000000 0.000000 0.005000 0.005000 0.000000 10000 10000 0 1 10000 2499216272 0.001800 1033.222222
1.010000 1.004000 1.000000 0.990000 0.996000 1.000000 1.000000 1.000000 1.000000 1.000000 1.000000 1.000000 1.000000 1.000000 1.000000 1.000000 1.000000 1.000000 1.000000 1.000000 1.000000 1.000000 1.000000 1.000000 1.000000 1.000000 0.000000 0.000000 0.005000 0.005000 0.000000 10000 10000 0 1 10000 2772724742 0.001500 1386.666667
1.010000 1.004000 1.000000 0.990000 0.996000 1.000000 1.000000 1.000000 1.000000 1.000000 1.000000 1.000000 1.000000 1.000000 1.000000 1.000000 1.000000 1.000000 1.000000 1.000000 1.000000 1.000000 1.000000 1.000000 1.000000 1.000000 0.000000 0.000000 0.005000 0.005000 0.000000 10000 10000 0 1 10000 153122681 0.002300 1264.000000
1.010000 1.004000 1.000000 0.990000 0.996000 1.000000 1.000000 1.000000 1.000000 1.000000 1.000000 1.000000 1.000000 1.000000 1.000000 1.000000 1.000000 1.000000 1.000000 1.000000 1.000000 1.000000 1.000000 1.000000 1.000000 1.000000 0.000000 0.000000 0.005000 0.005000 0.000000 10000 10000 0 1 10000 3230001545 0.002300 1281.347826
1.010000 1.004000 1.000000 0.990000 0.996000 1.000000 1.000000 1.000000 1.000000 1.000000 1.000000 1.000000 1.000000 1.000000 1.000000 1.000000 1.000000 1.000000 1.000000 1.000000 1.000000 1.000000 1.000000 1.000000 1.000000 1.000000 0.000000 0.000000 0.005000 0.005000 0.000000 10000 10000 0 1 10000 2730508506 0.002200 1247.090909
1.010000 1.004000 1.000000 0.990000 0.996000 1.000000 1.000000 1.000000 1.000000 1.000000 1.000000 1.000000 1.000000 1.000000 1.000000 1.000000 1.000000 1.000000 1.000000 1.000000 1.000000 1.000000 1.000000 1.000000 1.000000 1.000000 0.000000 0.000000 0.005000 0.005000 0.000000 10000 10000 0 1 10000 3190557413 0.002200 1216.045455
1.010000 1.004000 1.000000 0.990000 0.996000 1.000000 1.000000 1.000000 1.000000 1.000000 1.000000 1.000000 1.000000 1.000000 1.000000 1.000000 1.000000 1.000000 1.000000 1.000000 1.000000 1.000000 1.000000 1.000000 1.000000 1.000000 0.000000 0.000000 0.005000 0.005000 0.000000 10000 10000 0 1 10000 964513111 0.002400 1294.875000
1.010000 1.004000 1.000000 0.990000 0.996000 1.000000 1.000000 1.000000 1.000000 1.000000 1.000000 1.000000 1.000000 1.000000 1.000000 1.000000 1.000000 1.000000 1.000000 1.000000 1.000000 1.000000 1.000000 1.000000 1.000000 1.000000 0.000000 0.000000 0.005000 0.005000 0.000000 10000 10000 0 1 10000 1855482585 0.001000 905.800000
1.010000 1.004000 1.000000 0.990000 0.996000 1.000000 1.000000 1.000000 1.000000 1.000000 1.000000 1.000000 1.000000 1.000000 1.000000 1.000000 1.000000 1.000000 1.000000 1.000000 1.000000 1.000000 1.000000 1.000000 1.000000 1.000000 0.000000 0.000000 0.005000 0.005000 0.000000 10000 10000 0 1 10000 2878695219 0.002200 1116.909091
1.010000 1.004000 1.000000 0.990000 0.996000 1.000000 1.000000 1.000000 1.000000 1.000000 1.000000 1.000000 1.000000 1.000000 1.000000 1.000000 1.000000 1.000000 1.000000 1.000000 1.000000 1.000000 1.000000 1.000000 1.000000 1.000000 0.000000 0.000000 0.005000 0.005000 0.000000 10000 10000 0 1 10000 2992788089 0.002300 1317.043478
1.010000 1.004000 1.000000 0.990000 0.996000 1.000000 1.000000 1.000000 1.000000 1.000000 1.000000 1.000000 1.000000 1.000000 1.000000 1.000000 1.000000 1.000000 1.000000 1.000000 1.000000 1.000000 1.000000 1.000000 1.000000 1.000000 0.000000 0.000000 0.005000 0.005000 0.000000 10000 10000 0 1 10000 2155835709 0.002000 1268.350000
1.010000 1.004000 1.000000 0.990000 0.996000 1.000000 1.000000 1.000000 1.000000 1.000000 1.000000 1.000000 1.000000 1.000000 1.000000 1.000000 1.000000 1.000000 1.000000 1.000000 1.000000 1.000000 1.000000 1.000000 1.000000 1.000000 0.000000 0.000000 0.005000 0.005000 0.000000 10000 10000 0 1 10000 3833293162 0.001500 1100.400000
1.010000 1.004000 1.000000 0.990000 0.996000 1.000000 1.000000 1.000000 1.000000 1.000000 1.000000 1.000000 1.000000 1.000000 1.000000 1.000000 1.000000 1.000000 1.000000 1.000000 1.000000 1.000000 1.000000 1.000000 1.000000 1.000000 0.000000 0.000000 0.005000 0.005000 0.000000 10000 10000 0 1 10000 1235262443 0.001800 1126.277778
1.010000 1.004000 1.000000 0.990000 0.996000 1.000000 1.000000 1.000000 1.000000 1.000000 1.000000 1.000000 1.000000 1.000000 1.000000 1.000000 1.000000 1.000000 1.000000 1.000000 1.000000 1.000000 1.000000 1.000000 1.000000 1.000000 0.000000 0.000000 0.005000 0.005000 0.000000 10000 10000 0 1 10000 730020243 0.002400 1184.583333
1.010000 1.004000 1.000000 0.990000 0.996000 1.000000 1.000000 1.000000 1.000000 1.000000 1.000000 1.000000 1.000000 1.000000 1.000000 1.000000 1.000000 1.000000 1.000000 1.000000 1.000000 1.000000 1.000000 1.000000 1.000000 1.000000 0.000000 0.000000 0.005000 0.005000 0.000000 10000 10000 0 1 10000 2559707520 0.001800 1284.666667
1.010000 1.004000 1.000000 0.990000 0.996000 1.000000 1.000000 1.000000 1.000000 1.000000 1.000000 1.000000 1.000000 1.000000 1.000000 1.000000 1.000000 1.000000 1.000000 1.000000 1.000000 1.000000 1.000000 1.000000 1.000000 1.000000 0.000000 0.000000 0.005000 0.005000 0.000000 10000 10000 0 1 10000 3568097541 0.001400 898.000000
1.010000 1.004000 1.000000 0.990000 0.996000 1.000000 1.000000 1.000000 1.000000 1.000000 1.000000 1.000000 1.000000 1.000000 1.000000 1.000000 1.000000 1.000000 1.000000 1.000000 1.000000 1.000000 1.000000 1.000000 1.000000 1.000000 0.000000 0.000000 0.005000 0.005000 0.000000 10000 10000 0 1 10000 2489629284 0.002100 1126.285714
1.010000 1.004000 1.000000 0.990000 0.996000 1.000000 1.000000 1.000000 1.000000 1.000000 1.000000 1.000000 1.000000 1.000000 1.000000 1.000000 1.000000 1.000000 1.000000 1.000000 1.000000 1.000000 1.000000 1.000000 1.000000 1.000000 0.000000 0.000000 0.005000 0.005000 0.000000 10000 10000 0 1 10000 249773151 0.001800 1369.055556
1.010000 1.004000 1.000000 0.990000 0.996000 1.000000 1.000000 1.000000 1.000000 1.000000 1.000000 1.000000 1.000000 1.000000 1.000000 1.000000 1.000000 1.000000 1.000000 1.000000 1.000000 1.000000 1.000000 1.000000 1.000000 1.000000 0.000000 0.000000 0.005000 0.005000 0.000000 10000 10000 0 1 10000 3688915976 0.001700 1106.941176
1.010000 1.004000 1.000000 0.990000 0.996000 1.000000 1.000000 1.000000 1.000000 1.000000 1.000000 1.000000 1.000000 1.000000 1.000000 1.000000 1.000000 1.000000 1.000000 1.000000 1.000000 1.000000 1.000000 1.000000 1.000000 1.000000 0.000000 0.000000 0.005000 0.005000 0.000000 10000 10000 0 1 10000 2169930139 0.001500 942.600000
1.010000 1.004000 1.000000 0.990000 0.996000 1.000000 1.000000 1.000000 1.000000 1.000000 1.000000 1.000000 1.000000 1.000000 1.000000 1.000000 1.000000 1.000000 1.000000 1.000000 1.000000 1.000000 1.000000 1.000000 1.000000 1.000000 0.000000 0.000000 0.005000 0.005000 0.000000 10000 10000 0 1 10000 591462042 0.001400 1175.785714
1.010000 1.004000 1.000000 0.990000 0.996000 1.000000 1.000000 1.000000 1.000000 1.000000 1.000000 1.000000 1.000000 1.000000 1.000000 1.000000 1.000000 1.000000 1.000000 1.000000 1.000000 1.000000 1.000000 1.000000 1.000000 1.000000 0.000000 0.000000 0.005000 0.005000 0.000000 10000 10000 0 1 10000 1952725273 0.001700 1027.117647
1.010000 1.004000 1.000000 0.990000 0.996000 1.000000 1.000000 1.000000 1.000000 1.000000 1.000000 1.000000 1.000000 1.000000 1.000000 1.000000 1.000000 1.000000 1.000000 1.000000 1.000000 1.000000 1.000000 1.000000 1.000000 1.000000 0.000000 0.000000 0.005000 0.005000 0.000000 10000 10000 0 1 10000 1944790979 0.001700 1393.823529
1.010000 1.004000 1.000000 0.990000 0.996000 1.000000 1.000000 1.000000 1.000000 1.000000 1.000000 1.000000 1.000000 1.000000 1.000000 1.000000 1.000000 1.000000 1.000000 1.000000 1.000000 1.000000 1.000000 1.000000 1.000000 1.000000 0.000000 0.000000 0.005000 0.005000 0.000000 10000 10000 0 1 10000 759649242 0.001600 1112.500000
1.010000 1.004000 1.000000 0.990000 0.996000 1.000000 1.000000 1.000000 1.000000 1.000000 1.000000 1.000000 1.000000 1.000000 1.000000 1.000000 1.000000 1.000000 1.000000 1.000000 1.000000 1.000000 1.000000 1.000000 1.000000 1.000000 0.000000 0.000000 0.005000 0.005000 0.000000 10000 10000 0 1 10000 3410786734 0.002200 1114.909091
1.010000 1.004000 1.000000 0.990000 0.996000 1.000000 1.000000 1.000000 1.000000 1.000000 1.000000 1.000000 1.000000 1.000000 1.000000 1.000000 1.000000 1.000000 1.000000 1.000000 1.000000 1.000000 1.000000 1.000000 1.000000 1.000000 0.000000 0.000000 0.005000 0.005000 0.000000 10000 10000 0 1 10000 2433329131 0.001800 1258.222222
1.010000 1.004000 1.000000 0.990000 0.996000 1.000000 1.000000 1.000000 1.000000 1.000000 1.000000 1.000000 1.000000 1.000000 1.000000 1.000000 1.000000 1.000000 1.000000 1.000000 1.000000 1.000000 1.000000 1.000000 1.000000 1.000000 0.000000 0.000000 0.005000 0.005000 0.000000 10000 10000 0 1 10000 3191812689 0.001400 1132.714286
1.010000 1.004000 1.000000 0.990000 0.996000 1.000000 1.000000 1.000000 1.000000 1.000000 1.000000 1.000000 1.000000 1.000000 1.000000 1.000000 1.000000 1.000000 1.000000 1.000000 1.000000 1.000000 1.000000 1.000000 1.000000 1.000000 0.000000 0.000000 0.005000 0.005000 0.000000 10000 10000 0 1 10000 3767254886 0.001200 882.000000
1.010000 1.004000 1.000000 0.990000 0.996000 1.000000 1.000000 1.000000 1.000000 1.000000 1.000000 1.000000 1.000000 1.000000 1.000000 1.000000 1.000000 1.000000 1.000000 1.000000 1.000000 1.000000 1.000000 1.000000 1.000000 1.000000 0.000000 0.000000 0.005000 0.005000 0.000000 10000 10000 0 1 10000 2930689144 0.001700 1186.470588
1.010000 1.004000 1.000000 0.990000 0.996000 1.000000 1.000000 1.000000 1.000000 1.000000 1.000000 1.000000 1.000000 1.000000 1.000000 1.000000 1.000000 1.000000 1.000000 1.000000 1.000000 1.000000 1.000000 1.000000 1.000000 1.000000 0.000000 0.000000 0.005000 0.005000 0.000000 10000 10000 0 1 10000 3644633305 0.002300 1119.652174
1.010000 1.004000 1.000000 0.990000 0.996000 1.000000 1.000000 1.000000 1.000000 1.000000 1.000000 1.000000 1.000000 1.000000 1.000000 1.000000 1.000000 1.000000 1.000000 1.000000 1.000000 1.000000 1.000000 1.000000 1.000000 1.000000 0.000000 0.000000 0.005000 0.005000 0.000000 10000 10000 0 1 10000 2801019205 0.002300 1278.913043
1.010000 1.004000 1.000000 0.990000 0.996000 1.000000 1.000000 1.000000 1.000000 1.000000 1.000000 1.000000 1.000000 1.000000 1.000000 1.000000 1.000000 1.000000 1.000000 1.000000 1.000000 1.000000 1.000000 1.000000 1.000000 1.000000 0.000000 0.000000 0.005000 0.005000 0.000000 10000 10000 0 1 10000 1805201288 0.001800 965.222222
1.010000 1.004000 1.000000 0.990000 0.996000 1.000000 1.000000 1.000000 1.000000 1.000000 1.000000 1.000000 1.000000 1.000000 1.000000 1.000000 1.000000 1.000000 1.000000 1.000000 1.000000 1.000000 1.000000 1.000000 1.000000 1.000000 0.000000 0.000000 0.005000 0.005000 0.000000 10000 10000 0 1 10000 3073078683 0.002300 1034.782609
1.010000 1.004000 1.000000 0.990000 0.996000 1.000000 1.000000 1.000000 1.000000 1.000000 1.000000 1.000000 1.000000 1.000000 1.000000 1.000000 1.000000 1.000000 1.000000 1.000000 1.000000 1.000000 1.000000 1.000000 1.000000 1.000000 0.000000 0.000000 0.005000 0.005000 0.000000 10000 10000 0 1 10000 2270026282 0.001400 875.000000
1.010000 1.004000 1.000000 0.990000 0.996000 1.000000 1.000000 1.000000 1.000000 1.000000 1.000000 1.000000 1.000000 1.000000 1.000000 1.000000 1.000000 1.000000 1.000000 1.000000 1.000000 1.000000 1.000000 1.000000 1.000000 1.000000 0.000000 0.000000 0.005000 0.005000 0.000000 10000 10000 0 1 10000 1927975558 0.001600 1189.562500
1.010000 1.004000 1.000000 0.990000 0.996000 1.000000 1.000000 1.000000 1.000000 1.000000 1.000000 1.000000 1.000000 1.000000 1.000000 1.000000 1.000000 1.000000 1.000000 1.000000 1.000000 1.000000 1.000000 1.000000 1.000000 1.000000 0.000000 0.000000 0.005000 0.005000 0.000000 10000 10000 0 1 10000 1346443996 0.001900 1284.000000
1.010000 1.004000 1.000000 0.990000 0.996000 1.000000 1.000000 1.000000 1.000000 1.000000 1.000000 1.000000 1.000000 1.000000 1.000000 1.000000 1.000000 1.000000 1.000000 1.000000 1.000000 1.000000 1.000000 1.000000 1.000000 1.000000 0.000000 0.000000 0.005000 0.005000 0.000000 10000 10000 0 1 10000 2997883109 0.001800 1192.000000
1.010000 1.004000 1.000000 0.990000 0.996000 1.000000 1.000000 1.000000 1.000000 1.000000 1.000000 1.000000 1.000000 1.000000 1.000000 1.000000 1.000000 1.000000 1.000000 1.000000 1.000000 1.000000 1.000000 1.000000 1.000000 1.000000 0.000000 0.000000 0.005000 0.005000 0.000000 10000 10000 0 1 10000 174591547 0.001600 1002.125000
1.010000 1.004000 1.000000 0.990000 0.996000 1.000000 1.000000 1.000000 1.000000 1.000000 1.000000 1.000000 1.000000 1.000000 1.000000 1.000000 1.000000 1.000000 1.000000 1.000000 1.000000 1.000000 1.000000 1.000000 1.000000 1.000000 0.000000 0.000000 0.005000 0.005000 0.000000 10000 10000 0 1 10000 2386170765 0.001800 1265.333333
1.010000 1.004000 1.000000 0.990000 0.996000 1.000000 1.000000 1.000000 1.000000 1.000000 1.000000 1.000000 1.000000 1.000000 1.000000 1.000000 1.000000 1.000000 1.000000 1.000000 1.000000 1.000000 1.000000 1.000000 1.000000 1.000000 0.000000 0.000000 0.005000 0.005000 0.000000 10000 10000 0 1 10000 1609104219 0.001800 1057.166667
1.010000 1.004000 1.000000 0.990000 0.996000 1.000000 1.000000 1.000000 1.000000 1.000000 1.000000 1.000000 1.000000 1.000000 1.000000 1.000000 1.000000 1.000000 1.000000 1.000000 1.000000 1.000000 1.000000 1.000000 1.000000 1.000000 0.000000 0.000000 0.005000 0.005000 0.000000 10000 10000 0 1 10000 2529428478 0.001000 1504.100000
1.010000 1.004000 1.000000 0.990000 0.996000 1.000000 1.000000 1.000000 1.000000 1.000000 1.000000 1.000000 1.000000 1.000000 1.000000 1.000000 1.000000 1.000000 1.000000 1.000000 1.000000 1.000000 1.000000 1.000000 1.000000 1.000000 0.000000 0.000000 0.005000 0.005000 0.000000 10000 10000 0 1 10000 3509552588 0.002000 1271.900000
1.010000 1.004000 1.000000 0.990000 0.996000 1.000000 1.000000 1.000000 1.000000 1.000000 1.000000 1.000000 1.000000 1.000000 1.000000 1.000000 1.000000 1.000000 1.000000 1.000000 1.000000 1.000000 1.000000 1.000000 1.000000 1.000000 0.000000 0.000000 0.005000 0.005000 0.000000 10000 10000 0 1 10000 3620850226 0.001700 909.705882
```
