## Supplementary material for "Establishment of local adaptation in partly self-fertilizing populations": Scripts for running the simulator and processing the raw data, together with the complete output necessary for plotting using Mathematica notebook.: good_via_F.out (part 1 of 74)

```
1.010000 1.002000 1.000000 0.990000 0.998000 1.000000 1.000000 1.000000 1.000000 1.000000 1.000000 1.000000 1.000000 1.000000 1.000000 1.000000 1.000000 1.000000 1.000000 1.000000 1.000000 1.000000 1.000000 1.000000 1.000000 1.000000 0.000000 0.000000 0.000000 0.000000 0.000000 10000 10000 1 0 10000 687055292 0.003900 891.948718
1.010000 1.002000 1.000000 0.990000 0.998000 1.000000 1.000000 1.000000 1.000000 1.000000 1.000000 1.000000 1.000000 1.000000 1.000000 1.000000 1.000000 1.000000 1.000000 1.000000 1.000000 1.000000 1.000000 1.000000 1.000000 1.000000 0.000000 0.000000 0.000000 0.000000 0.000000 10000 10000 1 0 10000 2034971486 0.003900 962.717949
1.010000 1.002000 1.000000 0.990000 0.998000 1.000000 1.000000 1.000000 1.000000 1.000000 1.000000 1.000000 1.000000 1.000000 1.000000 1.000000 1.000000 1.000000 1.000000 1.000000 1.000000 1.000000 1.000000 1.000000 1.000000 1.000000 0.000000 0.000000 0.000000 0.000000 0.000000 10000 10000 1 0 10000 3931145239 0.005400 749.166667
1.010000 1.002000 1.000000 0.990000 0.998000 1.000000 1.000000 1.000000 1.000000 1.000000 1.000000 1.000000 1.000000 1.000000 1.000000 1.000000 1.000000 1.000000 1.000000 1.000000 1.000000 1.000000 1.000000 1.000000 1.000000 1.000000 0.000000 0.000000 0.000000 0.000000 0.000000 10000 10000 1 0 10000 2443784926 0.004300 765.465116
1.010000 1.002000 1.000000 0.990000 0.998000 1.000000 1.000000 1.000000 1.000000 1.000000 1.000000 1.000000 1.000000 1.000000 1.000000 1.000000 1.000000 1.000000 1.000000 1.000000 1.000000 1.000000 1.000000 1.000000 1.000000 1.000000 0.000000 0.000000 0.000000 0.000000 0.000000 10000 10000 1 0 10000 3566490274 0.004400 768.954545
1.010000 1.002000 1.000000 0.990000 0.998000 1.000000 1.000000 1.000000 1.000000 1.000000 1.000000 1.000000 1.000000 1.000000 1.000000 1.000000 1.000000 1.000000 1.000000 1.000000 1.000000 1.000000 1.000000 1.000000 1.000000 1.000000 0.000000 0.000000 0.000000 0.000000 0.000000 10000 10000 1 0 10000 446874325 0.004200 830.285714
1.010000 1.002000 1.000000 0.990000 0.998000 1.000000 1.000000 1.000000 1.000000 1.000000 1.000000 1.000000 1.000000 1.000000 1.000000 1.000000 1.000000 1.000000 1.000000 1.000000 1.000000 1.000000 1.000000 1.000000 1.000000 1.000000 0.000000 0.000000 0.000000 0.000000 0.000000 10000 10000 1 0 10000 4185722730 0.004400 779.863636
1.010000 1.002000 1.000000 0.990000 0.998000 1.000000 1.000000 1.000000 1.000000 1.000000 1.000000 1.000000 1.000000 1.000000 1.000000 1.000000 1.000000 1.000000 1.000000 1.000000 1.000000 1.000000 1.000000 1.000000 1.000000 1.000000 0.000000 0.000000 0.000000 0.000000 0.000000 10000 10000 1 0 10000 1233649962 0.004500 742.000000
1.010000 1.002000 1.000000 0.990000 0.998000 1.000000 1.000000 1.000000 1.000000 1.000000 1.000000 1.000000 1.000000 1.000000 1.000000 1.000000 1.000000 1.000000 1.000000 1.000000 1.000000 1.000000 1.000000 1.000000 1.000000 1.000000 0.000000 0.000000 0.000000 0.000000 0.000000 10000 10000 1 0 10000 3843247472 0.003600 862.388889
1.010000 1.002000 1.000000 0.990000 0.998000 1.000000 1.000000 1.000000 1.000000 1.000000 1.000000 1.000000 1.000000 1.000000 1.000000 1.000000 1.000000 1.000000 1.000000 1.000000 1.000000 1.000000 1.000000 1.000000 1.000000 1.000000 0.000000 0.000000 0.000000 0.000000 0.000000 10000 10000 1 0 10000 3639283063 0.003500 894.885714
1.010000 1.002000 1.000000 0.990000 0.998000 1.000000 1.000000 1.000000 1.000000 1.000000 1.000000 1.000000 1.000000 1.000000 1.000000 1.000000 1.000000 1.000000 1.000000 1.000000 1.000000 1.000000 1.000000 1.000000 1.000000 1.000000 0.000000 0.000000 0.000000 0.000000 0.000000 10000 10000 1 0 10000 1787329955 0.005000 893.340000
1.010000 1.002000 1.000000 0.990000 0.998000 1.000000 1.000000 1.000000 1.000000 1.000000 1.000000 1.000000 1.000000 1.000000 1.000000 1.000000 1.000000 1.000000 1.000000 1.000000 1.000000 1.000000 1.000000 1.000000 1.000000 1.000000 0.000000 0.000000 0.000000 0.000000 0.000000 10000 10000 1 0 10000 2860685973 0.004200 850.119048
1.010000 1.002000 1.000000 0.990000 0.998000 1.000000 1.000000 1.000000 1.000000 1.000000 1.000000 1.000000 1.000000 1.000000 1.000000 1.000000 1.000000 1.000000 1.000000 1.000000 1.000000 1.000000 1.000000 1.000000 1.000000 1.000000 0.000000 0.000000 0.000000 0.000000 0.000000 10000 10000 1 0 10000 1058537555 0.004100 740.682927
1.010000 1.002000 1.000000 0.990000 0.998000 1.000000 1.000000 1.000000 1.000000 1.000000 1.000000 1.000000 1.000000 1.000000 1.000000 1.000000 1.000000 1.000000 1.000000 1.000000 1.000000 1.000000 1.000000 1.000000 1.000000 1.000000 0.000000 0.000000 0.000000 0.000000 0.000000 10000 10000 1 0 10000 3651526404 0.003600 748.222222
1.010000 1.002000 1.000000 0.990000 0.998000 1.000000 1.000000 1.000000 1.000000 1.000000 1.000000 1.000000 1.000000 1.000000 1.000000 1.000000 1.000000 1.000000 1.000000 1.000000 1.000000 1.000000 1.000000 1.000000 1.000000 1.000000 0.000000 0.000000 0.000000 0.000000 0.000000 10000 10000 1 0 10000 201111647 0.004600 818.217391
1.010000 1.002000 1.000000 0.990000 0.998000 1.000000 1.000000 1.000000 1.000000 1.000000 1.000000 1.000000 1.000000 1.000000 1.000000 1.000000 1.000000 1.000000 1.000000 1.000000 1.000000 1.000000 1.000000 1.000000 1.000000 1.000000 0.000000 0.000000 0.000000 0.000000 0.000000 10000 10000 1 0 10000 2297121535 0.002900 859.517241
1.010000 1.002000 1.000000 0.990000 0.998000 1.000000 1.000000 1.000000 1.000000 1.000000 1.000000 1.000000 1.000000 1.000000 1.000000 1.000000 1.000000 1.000000 1.000000 1.000000 1.000000 1.000000 1.000000 1.000000 1.000000 1.000000 0.000000 0.000000 0.000000 0.000000 0.000000 10000 10000 1 0 10000 1299721853 0.004600 812.739130
1.010000 1.002000 1.000000 0.990000 0.998000 1.000000 1.000000 1.000000 1.000000 1.000000 1.000000 1.000000 1.000000 1.000000 1.000000 1.000000 1.000000 1.000000 1.000000 1.000000 1.000000 1.000000 1.000000 1.000000 1.000000 1.000000 0.000000 0.000000 0.000000 0.000000 0.000000 10000 10000 1 0 10000 1909079225 0.004200 868.857143
1.010000 1.002000 1.000000 0.990000 0.998000 1.000000 1.000000 1.000000 1.000000 1.000000 1.000000 1.000000 1.000000 1.000000 1.000000 1.000000 1.000000 1.000000 1.000000 1.000000 1.000000 1.000000 1.000000 1.000000 1.000000 1.000000 0.000000 0.000000 0.000000 0.000000 0.000000 10000 10000 1 0 10000 2410690887 0.004200 922.428571
1.010000 1.002000 1.000000 0.990000 0.998000 1.000000 1.000000 1.000000 1.000000 1.000000 1.000000 1.000000 1.000000 1.000000 1.000000 1.000000 1.000000 1.000000 1.000000 1.000000 1.000000 1.000000 1.000000 1.000000 1.000000 1.000000 0.000000 0.000000 0.000000 0.000000 0.000000 10000 10000 1 0 10000 3860568172 0.003700 897.270270
1.010000 1.002000 1.000000 0.990000 0.998000 1.000000 1.000000 1.000000 1.000000 1.000000 1.000000 1.000000 1.000000 1.000000 1.000000 1.000000 1.000000 1.000000 1.000000 1.000000 1.000000 1.000000 1.000000 1.000000 1.000000 1.000000 0.000000 0.000000 0.000000 0.000000 0.000000 10000 10000 1 0 10000 3113785470 0.003300 921.454545
1.010000 1.002000 1.000000 0.990000 0.998000 1.000000 1.000000 1.000000 1.000000 1.000000 1.000000 1.000000 1.000000 1.000000 1.000000 1.000000 1.000000 1.000000 1.000000 1.000000 1.000000 1.000000 1.000000 1.000000 1.000000 1.000000 0.000000 0.000000 0.000000 0.000000 0.000000 10000 10000 1 0 10000 3957537863 0.003600 1001.916667
1.010000 1.002000 1.000000 0.990000 0.998000 1.000000 1.000000 1.000000 1.000000 1.000000 1.000000 1.000000 1.000000 1.000000 1.000000 1.000000 1.000000 1.000000 1.000000 1.000000 1.000000 1.000000 1.000000 1.000000 1.000000 1.000000 0.000000 0.000000 0.000000 0.000000 0.000000 10000 10000 1 0 10000 3930895473 0.004500 907.533333
1.010000 1.002000 1.000000 0.990000 0.998000 1.000000 1.000000 1.000000 1.000000 1.000000 1.000000 1.000000 1.000000 1.000000 1.000000 1.000000 1.000000 1.000000 1.000000 1.000000 1.000000 1.000000 1.000000 1.000000 1.000000 1.000000 0.000000 0.000000 0.000000 0.000000 0.000000 10000 10000 1 0 10000 742261303 0.004300 959.279070
1.010000 1.002000 1.000000 0.990000 0.998000 1.000000 1.000000 1.000000 1.000000 1.000000 1.000000 1.000000 1.000000 1.000000 1.000000 1.000000 1.000000 1.000000 1.000000 1.000000 1.000000 1.000000 1.000000 1.000000 1.000000 1.000000 0.000000 0.000000 0.000000 0.000000 0.000000 10000 10000 1 0 10000 3626285219 0.004000 727.950000
1.010000 1.002000 1.000000 0.990000 0.998000 1.000000 1.000000 1.000000 1.000000 1.000000 1.000000 1.000000 1.000000 1.000000 1.000000 1.000000 1.000000 1.000000 1.000000 1.000000 1.000000 1.000000 1.000000 1.000000 1.000000 1.000000 0.000000 0.000000 0.000000 0.000000 0.000000 10000 10000 1 0 10000 6061437 0.003100 836.806452
1.010000 1.002000 1.000000 0.990000 0.998000 1.000000 1.000000 1.000000 1.000000 1.000000 1.000000 1.000000 1.000000 1.000000 1.000000 1.000000 1.000000 1.000000 1.000000 1.000000 1.000000 1.000000 1.000000 1.000000 1.000000 1.000000 0.000000 0.000000 0.000000 0.000000 0.000000 10000 10000 1 0 10000 4248186603 0.003300 819.060606
1.010000 1.002000 1.000000 0.990000 0.998000 1.000000 1.000000 1.000000 1.000000 1.000000 1.000000 1.000000 1.000000 1.000000 1.000000 1.000000 1.000000 1.000000 1.000000 1.000000 1.000000 1.000000 1.000000 1.000000 1.000000 1.000000 0.000000 0.000000 0.000000 0.000000 0.000000 10000 10000 1 0 10000 1604096438 0.004000 976.525000
1.010000 1.002000 1.000000 0.990000 0.998000 1.000000 1.000000 1.000000 1.000000 1.000000 1.000000 1.000000 1.000000 1.000000 1.000000 1.000000 1.000000 1.000000 1.000000 1.000000 1.000000 1.000000 1.000000 1.000000 1.000000 1.000000 0.000000 0.000000 0.000000 0.000000 0.000000 10000 10000 1 0 10000 2607561545 0.003800 898.368421
1.010000 1.002000 1.000000 0.990000 0.998000 1.000000 1.000000 1.000000 1.000000 1.000000 1.000000 1.000000 1.000000 1.000000 1.000000 1.000000 1.000000 1.000000 1.000000 1.000000 1.000000 1.000000 1.000000 1.000000 1.000000 1.000000 0.000000 0.000000 0.000000 0.000000 0.000000 10000 10000 1 0 10000 331925803 0.003900 907.282051
1.010000 1.002000 1.000000 0.990000 0.998000 1.000000 1.000000 1.000000 1.000000 1.000000 1.000000 1.000000 1.000000 1.000000 1.000000 1.000000 1.000000 1.000000 1.000000 1.000000 1.000000 1.000000 1.000000 1.000000 1.000000 1.000000 0.000000 0.000000 0.000000 0.000000 0.000000 10000 10000 1 0 10000 3112612379 0.004500 829.755556
1.010000 1.002000 1.000000 0.990000 0.998000 1.000000 1.000000 1.000000 1.000000 1.000000 1.000000 1.000000 1.000000 1.000000 1.000000 1.000000 1.000000 1.000000 1.000000 1.000000 1.000000 1.000000 1.000000 1.000000 1.000000 1.000000 0.000000 0.000000 0.000000 0.000000 0.000000 10000 10000 1 0 10000 986650153 0.004600 861.086957
1.010000 1.002000 1.000000 0.990000 0.998000 1.000000 1.000000 1.000000 1.000000 1.000000 1.000000 1.000000 1.000000 1.000000 1.000000 1.000000 1.000000 1.000000 1.000000 1.000000 1.000000 1.000000 1.000000 1.000000 1.000000 1.000000 0.000000 0.000000 0.000000 0.000000 0.000000 10000 10000 1 0 10000 1797631506 0.005300 867.056604
1.010000 1.002000 1.000000 0.990000 0.998000 1.000000 1.000000 1.000000 1.000000 1.000000 1.000000 1.000000 1.000000 1.000000 1.000000 1.000000 1.000000 1.000000 1.000000 1.000000 1.000000 1.000000 1.000000 1.000000 1.000000 1.000000 0.000000 0.000000 0.000000 0.000000 0.000000 10000 10000 1 0 10000 3878415899 0.003900 861.615385
1.010000 1.002000 1.000000 0.990000 0.998000 1.000000 1.000000 1.000000 1.000000 1.000000 1.000000 1.000000 1.000000 1.000000 1.000000 1.000000 1.000000 1.000000 1.000000 1.000000 1.000000 1.000000 1.000000 1.000000 1.000000 1.000000 0.000000 0.000000 0.000000 0.000000 0.000000 10000 10000 1 0 10000 2271031579 0.003800 949.447368
1.010000 1.002000 1.000000 0.990000 0.998000 1.000000 1.000000 1.000000 1.000000 1.000000 1.000000 1.000000 1.000000 1.000000 1.000000 1.000000 1.000000 1.000000 1.000000 1.000000 1.000000 1.000000 1.000000 1.000000 1.000000 1.000000 0.000000 0.000000 0.000000 0.000000 0.000000 10000 10000 1 0 10000 1000125885 0.003500 876.885714
1.010000 1.002000 1.000000 0.990000 0.998000 1.000000 1.000000 1.000000 1.000000 1.000000 1.000000 1.000000 1.000000 1.000000 1.000000 1.000000 1.000000 1.000000 1.000000 1.000000 1.000000 1.000000 1.000000 1.000000 1.000000 1.000000 0.000000 0.000000 0.000000 0.000000 0.000000 10000 10000 1 0 10000 1343655795 0.004000 923.675000
1.010000 1.002000 1.000000 0.990000 0.998000 1.000000 1.000000 1.000000 1.000000 1.000000 1.000000 1.000000 1.000000 1.000000 1.000000 1.000000 1.000000 1.000000 1.000000 1.000000 1.000000 1.000000 1.000000 1.000000 1.000000 1.000000 0.000000 0.000000 0.000000 0.000000 0.000000 10000 10000 1 0 10000 921671543 0.004500 889.422222
1.010000 1.002000 1.000000 0.990000 0.998000 1.000000 1.000000 1.000000 1.000000 1.000000 1.000000 1.000000 1.000000 1.000000 1.000000 1.000000 1.000000 1.000000 1.000000 1.000000 1.000000 1.000000 1.000000 1.000000 1.000000 1.000000 0.000000 0.000000 0.000000 0.000000 0.000000 10000 10000 1 0 10000 2751437764 0.003700 945.297297
1.010000 1.002000 1.000000 0.990000 0.998000 1.000000 1.000000 1.000000 1.000000 1.000000 1.000000 1.000000 1.000000 1.000000 1.000000 1.000000 1.000000 1.000000 1.000000 1.000000 1.000000 1.000000 1.000000 1.000000 1.000000 1.000000 0.000000 0.000000 0.000000 0.000000 0.000000 10000 10000 1 0 10000 1586981015 0.004600 821.652174
1.010000 1.002000 1.000000 0.990000 0.998000 1.000000 1.000000 1.000000 1.000000 1.000000 1.000000 1.000000 1.000000 1.000000 1.000000 1.000000 1.000000 1.000000 1.000000 1.000000 1.000000 1.000000 1.000000 1.000000 1.000000 1.000000 0.000000 0.000000 0.000000 0.000000 0.000000 10000 10000 1 0 10000 1367726553 0.003800 1036.473684
1.010000 1.002000 1.000000 0.990000 0.998000 1.000000 1.000000 1.000000 1.000000 1.000000 1.000000 1.000000 1.000000 1.000000 1.000000 1.000000 1.000000 1.000000 1.000000 1.000000 1.000000 1.000000 1.000000 1.000000 1.000000 1.000000 0.000000 0.000000 0.000000 0.000000 0.000000 10000 10000 1 0 10000 754131476 0.003400 836.882353
1.010000 1.002000 1.000000 0.990000 0.998000 1.000000 1.000000 1.000000 1.000000 1.000000 1.000000 1.000000 1.000000 1.000000 1.000000 1.000000 1.000000 1.000000 1.000000 1.000000 1.000000 1.000000 1.000000 1.000000 1.000000 1.000000 0.000000 0.000000 0.000000 0.000000 0.000000 10000 10000 1 0 10000 1623131955 0.004600 899.695652
1.010000 1.002000 1.000000 0.990000 0.998000 1.000000 1.000000 1.000000 1.000000 1.000000 1.000000 1.000000 1.000000 1.000000 1.000000 1.000000 1.000000 1.000000 1.000000 1.000000 1.000000 1.000000 1.000000 1.000000 1.000000 1.000000 0.000000 0.000000 0.000000 0.000000 0.000000 10000 10000 1 0 10000 2056511484 0.003500 887.257143
1.010000 1.002000 1.000000 0.990000 0.998000 1.000000 1.000000 1.000000 1.000000 1.000000 1.000000 1.000000 1.000000 1.000000 1.000000 1.000000 1.000000 1.000000 1.000000 1.000000 1.000000 1.000000 1.000000 1.000000 1.000000 1.000000 0.000000 0.000000 0.000000 0.000000 0.000000 10000 10000 1 0 10000 2021988798 0.004800 818.270833
1.010000 1.002000 1.000000 0.990000 0.998000 1.000000 1.000000 1.000000 1.000000 1.000000 1.000000 1.000000 1.000000 1.000000 1.000000 1.000000 1.000000 1.000000 1.000000 1.000000 1.000000 1.000000 1.000000 1.000000 1.000000 1.000000 0.000000 0.000000 0.000000 0.000000 0.000000 10000 10000 1 0 10000 396175587 0.004900 779.591837
1.010000 1.002000 1.000000 0.990000 0.998000 1.000000 1.000000 1.000000 1.000000 1.000000 1.000000 1.000000 1.000000 1.000000 1.000000 1.000000 1.000000 1.000000 1.000000 1.000000 1.000000 1.000000 1.000000 1.000000 1.000000 1.000000 0.000000 0.000000 0.000000 0.000000 0.000000 10000 10000 1 0 10000 3782769559 0.004000 802.575000
1.010000 1.002000 1.000000 0.990000 0.998000 1.000000 1.000000 1.000000 1.000000 1.000000 1.000000 1.000000 1.000000 1.000000 1.000000 1.000000 1.000000 1.000000 1.000000 1.000000 1.000000 1.000000 1.000000 1.000000 1.000000 1.000000 0.000000 0.000000 0.000000 0.000000 0.000000 10000 10000 1 0 10000 2801629287 0.004300 931.674419
1.010000 1.002000 1.000000 0.990000 0.998000 1.000000 1.000000 1.000000 1.000000 1.000000 1.000000 1.000000 1.000000 1.000000 1.000000 1.000000 1.000000 1.000000 1.000000 1.000000 1.000000 1.000000 1.000000 1.000000 1.000000 1.000000 0.000000 0.000000 0.000000 0.000000 0.000000 10000 10000 1 0 10000 733413923 0.003500 799.628571
1.010000 1.002000 1.000000 0.990000 0.998000 1.000000 1.000000 1.000000 1.000000 1.000000 1.000000 1.000000 1.000000 1.000000 1.000000 1.000000 1.000000 1.000000 1.000000 1.000000 1.000000 1.000000 1.000000 1.000000 1.000000 1.000000 0.000000 0.000000 0.000000 0.000000 0.000000 10000 10000 1 0 10000 4198160888 0.004400 953.386364
1.010000 1.002000 1.000000 0.990000 0.998000 1.000000 1.000000 1.000000 1.000000 1.000000 1.000000 1.000000 1.000000 1.000000 1.000000 1.000000 1.000000 1.000000 1.000000 1.000000 1.000000 1.000000 1.000000 1.000000 1.000000 1.000000 0.000000 0.000000 0.000000 0.000000 0.000000 10000 10000 1 0 10000 207098646 0.005100 783.862745
1.010000 1.002000 1.000000 0.990000 0.998000 1.000000 1.000000 1.000000 1.000000 1.000000 1.000000 1.000000 1.000000 1.000000 1.000000 1.000000 1.000000 1.000000 1.000000 1.000000 1.000000 1.000000 1.000000 1.000000 1.000000 1.000000 0.000000 0.000000 0.000000 0.000000 0.000000 10000 10000 1 0 10000 3249822779 0.003900 944.230769
1.010000 1.002000 1.000000 0.990000 0.998000 1.000000 1.000000 1.000000 1.000000 1.000000 1.000000 1.000000 1.000000 1.000000 1.000000 1.000000 1.000000 1.000000 1.000000 1.000000 1.000000 1.000000 1.000000 1.000000 1.000000 1.000000 0.000000 0.000000 0.000000 0.000000 0.000000 10000 10000 1 0 10000 2273018178 0.004200 817.904762
1.010000 1.002000 1.000000 0.990000 0.998000 1.000000 1.000000 1.000000 1.000000 1.000000 1.000000 1.000000 1.000000 1.000000 1.000000 1.000000 1.000000 1.000000 1.000000 1.000000 1.000000 1.000000 1.000000 1.000000 1.000000 1.000000 0.000000 0.000000 0.000000 0.000000 0.000000 10000 10000 1 0 10000 3608326366 0.004800 880.312500
1.010000 1.002000 1.000000 0.990000 0.998000 1.000000 1.000000 1.000000 1.000000 1.000000 1.000000 1.000000 1.000000 1.000000 1.000000 1.000000 1.000000 1.000000 1.000000 1.000000 1.000000 1.000000 1.000000 1.000000 1.000000 1.000000 0.000000 0.000000 0.000000 0.000000 0.000000 10000 10000 1 0 10000 2591510811 0.004600 839.195652
1.010000 1.002000 1.000000 0.990000 0.998000 1.000000 1.000000 1.000000 1.000000 1.000000 1.000000 1.000000 1.000000 1.000000 1.000000 1.000000 1.000000 1.000000 1.000000 1.000000 1.000000 1.000000 1.000000 1.000000 1.000000 1.000000 0.000000 0.000000 0.000000 0.000000 0.000000 10000 10000 1 0 10000 2083810573 0.004300 807.790698
1.010000 1.002000 1.000000 0.990000 0.998000 1.000000 1.000000 1.000000 1.000000 1.000000 1.000000 1.000000 1.000000 1.000000 1.000000 1.000000 1.000000 1.000000 1.000000 1.000000 1.000000 1.000000 1.000000 1.000000 1.000000 1.000000 0.000000 0.000000 0.000000 0.000000 0.000000 10000 10000 1 0 10000 260175101 0.005000 842.000000
1.010000 1.002000 1.000000 0.990000 0.998000 1.000000 1.000000 1.000000 1.000000 1.000000 1.000000 1.000000 1.000000 1.000000 1.000000 1.000000 1.000000 1.000000 1.000000 1.000000 1.000000 1.000000 1.000000 1.000000 1.000000 1.000000 0.000000 0.000000 0.000000 0.000000 0.000000 10000 10000 1 0 10000 949877317 0.004800 900.687500
1.010000 1.002000 1.000000 0.990000 0.998000 1.000000 1.000000 1.000000 1.000000 1.000000 1.000000 1.000000 1.000000 1.000000 1.000000 1.000000 1.000000 1.000000 1.000000 1.000000 1.000000 1.000000 1.000000 1.000000 1.000000 1.000000 0.000000 0.000000 0.000000 0.000000 0.000000 10000 10000 1 0 10000 4035548578 0.003700 889.918919
1.010000 1.002000 1.000000 0.990000 0.998000 1.000000 1.000000 1.000000 1.000000 1.000000 1.000000 1.000000 1.000000 1.000000 1.000000 1.000000 1.000000 1.000000 1.000000 1.000000 1.000000 1.000000 1.000000 1.000000 1.000000 1.000000 0.000000 0.000000 0.000000 0.000000 0.000000 10000 10000 1 0 10000 2219743052 0.003800 814.710526
1.010000 1.002000 1.000000 0.990000 0.998000 1.000000 1.000000 1.000000 1.000000 1.000000 1.000000 1.000000 1.000000 1.000000 1.000000 1.000000 1.000000 1.000000 1.000000 1.000000 1.000000 1.000000 1.000000 1.000000 1.000000 1.000000 0.000000 0.000000 0.000000 0.000000 0.000000 10000 10000 1 0 10000 207032512 0.004000 752.675000
1.010000 1.002000 1.000000 0.990000 0.998000 1.000000 1.000000 1.000000 1.000000 1.000000 1.000000 1.000000 1.000000 1.000000 1.000000 1.000000 1.000000 1.000000 1.000000 1.000000 1.000000 1.000000 1.000000 1.000000 1.000000 1.000000 0.000000 0.000000 0.000000 0.000000 0.000000 10000 10000 1 0 10000 1809777052 0.004100 796.414634
1.010000 1.002000 1.000000 0.990000 0.998000 1.000000 1.000000 1.000000 1.000000 1.000000 1.000000 1.000000 1.000000 1.000000 1.000000 1.000000 1.000000 1.000000 1.000000 1.000000 1.000000 1.000000 1.000000 1.000000 1.000000 1.000000 0.000000 0.000000 0.000000 0.000000 0.000000 10000 10000 1 0 10000 3485576628 0.004900 825.591837
1.010000 1.002000 1.000000 0.990000 0.998000 1.000000 1.000000 1.000000 1.000000 1.000000 1.000000 1.000000 1.000000 1.000000 1.000000 1.000000 1.000000 1.000000 1.000000 1.000000 1.000000 1.000000 1.000000 1.000000 1.000000 1.000000 0.000000 0.000000 0.000000 0.000000 0.000000 10000 10000 1 0 10000 414347849 0.003400 665.911765
1.010000 1.002000 1.000000 0.990000 0.998000 1.000000 1.000000 1.000000 1.000000 1.000000 1.000000 1.000000 1.000000 1.000000 1.000000 1.000000 1.000000 1.000000 1.000000 1.000000 1.000000 1.000000 1.000000 1.000000 1.000000 1.000000 0.000000 0.000000 0.000000 0.000000 0.000000 10000 10000 1 0 10000 3318503835 0.004500 928.777778
1.010000 1.002000 1.000000 0.990000 0.998000 1.000000 1.000000 1.000000 1.000000 1.000000 1.000000 1.000000 1.000000 1.000000 1.000000 1.000000 1.000000 1.000000 1.000000 1.000000 1.000000 1.000000 1.000000 1.000000 1.000000 1.000000 0.000000 0.000000 0.000000 0.000000 0.000000 10000 10000 1 0 10000 3154001631 0.004200 840.238095
1.010000 1.002000 1.000000 0.990000 0.998000 1.000000 1.000000 1.000000 1.000000 1.000000 1.000000 1.000000 1.000000 1.000000 1.000000 1.000000 1.000000 1.000000 1.000000 1.000000 1.000000 1.000000 1.000000 1.000000 1.000000 1.000000 0.000000 0.000000 0.000000 0.000000 0.000000 10000 10000 1 0 10000 3012675370 0.003900 806.564103
1.010000 1.002000 1.000000 0.990000 0.998000 1.000000 1.000000 1.000000 1.000000 1.000000 1.000000 1.000000 1.000000 1.000000 1.000000 1.000000 1.000000 1.000000 1.000000 1.000000 1.000000 1.000000 1.000000 1.000000 1.000000 1.000000 0.000000 0.000000 0.000000 0.000000 0.000000 10000 10000 1 0 10000 1980389147 0.003300 791.363636
1.010000 1.002000 1.000000 0.990000 0.998000 1.000000 1.000000 1.000000 1.000000 1.000000 1.000000 1.000000 1.000000 1.000000 1.000000 1.000000 1.000000 1.000000 1.000000 1.000000 1.000000 1.000000 1.000000 1.000000 1.000000 1.000000 0.000000 0.000000 0.000000 0.000000 0.000000 10000 10000 1 0 10000 2285397867 0.003100 852.903226
1.010000 1.002000 1.000000 0.990000 0.998000 1.000000 1.000000 1.000000 1.000000 1.000000 1.000000 1.000000 1.000000 1.000000 1.000000 1.000000 1.000000 1.000000 1.000000 1.000000 1.000000 1.000000 1.000000 1.000000 1.000000 1.000000 0.000000 0.000000 0.000000 0.000000 0.000000 10000 10000 1 0 10000 2856050808 0.003500 734.714286
1.010000 1.002000 1.000000 0.990000 0.998000 1.000000 1.000000 1.000000 1.000000 1.000000 1.000000 1.000000 1.000000 1.000000 1.000000 1.000000 1.000000 1.000000 1.000000 1.000000 1.000000 1.000000 1.000000 1.000000 1.000000 1.000000 0.000000 0.000000 0.000000 0.000000 0.000000 10000 10000 1 0 10000 2934551566 0.002900 691.931034
1.010000 1.002000 1.000000 0.990000 0.998000 1.000000 1.000000 1.000000 1.000000 1.000000 1.000000 1.000000 1.000000 1.000000 1.000000 1.000000 1.000000 1.000000 1.000000 1.000000 1.000000 1.000000 1.000000 1.000000 1.000000 1.000000 0.000000 0.000000 0.000000 0.000000 0.000000 10000 10000 1 0 10000 1100550446 0.004500 812.911111
1.010000 1.002000 1.000000 0.990000 0.998000 1.000000 1.000000 1.000000 1.000000 1.000000 1.000000 1.000000 1.000000 1.000000 1.000000 1.000000 1.000000 1.000000 1.000000 1.000000 1.000000 1.000000 1.000000 1.000000 1.000000 1.000000 0.000000 0.000000 0.000000 0.000000 0.000000 10000 10000 1 0 10000 1274033755 0.004500 757.800000
1.010000 1.002000 1.000000 0.990000 0.998000 1.000000 1.000000 1.000000 1.000000 1.000000 1.000000 1.000000 1.000000 1.000000 1.000000 1.000000 1.000000 1.000000 1.000000 1.000000 1.000000 1.000000 1.000000 1.000000 1.000000 1.000000 0.000000 0.000000 0.000000 0.000000 0.000000 10000 10000 1 0 10000 3606949280 0.004400 821.340909
1.010000 1.002000 1.000000 0.990000 0.998000 1.000000 1.000000 1.000000 1.000000 1.000000 1.000000 1.000000 1.000000 1.000000 1.000000 1.000000 1.000000 1.000000 1.000000 1.000000 1.000000 1.000000 1.000000 1.000000 1.000000 1.000000 0.000000 0.000000 0.000000 0.000000 0.000000 10000 10000 1 0 10000 227329523 0.004900 796.653061
1.010000 1.002000 1.000000 0.990000 0.998000 1.000000 1.000000 1.000000 1.000000 1.000000 1.000000 1.000000 1.000000 1.000000 1.000000 1.000000 1.000000 1.000000 1.000000 1.000000 1.000000 1.000000 1.000000 1.000000 1.000000 1.000000 0.000000 0.000000 0.000000 0.000000 0.000000 10000 10000 1 0 10000 1561804409 0.003400 808.852941
1.010000 1.002000 1.000000 0.990000 0.998000 1.000000 1.000000 1.000000 1.000000 1.000000 1.000000 1.000000 1.000000 1.000000 1.000000 1.000000 1.000000 1.000000 1.000000 1.000000 1.000000 1.000000 1.000000 1.000000 1.000000 1.000000 0.000000 0.000000 0.000000 0.000000 0.000000 10000 10000 1 0 10000 3676154147 0.003000 928.266667
1.010000 1.002000 1.000000 0.990000 0.998000 1.000000 1.000000 1.000000 1.000000 1.000000 1.000000 1.000000 1.000000 1.000000 1.000000 1.000000 1.000000 1.000000 1.000000 1.000000 1.000000 1.000000 1.000000 1.000000 1.000000 1.000000 0.000000 0.000000 0.000000 0.000000 0.000000 10000 10000 1 0 10000 99259294 0.004200 780.880952
1.010000 1.002000 1.000000 0.990000 0.998000 1.000000 1.000000 1.000000 1.000000 1.000000 1.000000 1.000000 1.000000 1.000000 1.000000 1.000000 1.000000 1.000000 1.000000 1.000000 1.000000 1.000000 1.000000 1.000000 1.000000 1.000000 0.000000 0.000000 0.000000 0.000000 0.000000 10000 10000 1 0 10000 3924438205 0.004000 758.325000
1.010000 1.002000 1.000000 0.990000 0.998000 1.000000 1.000000 1.000000 1.000000 1.000000 1.000000 1.000000 1.000000 1.000000 1.000000 1.000000 1.000000 1.000000 1.000000 1.000000 1.000000 1.000000 1.000000 1.000000 1.000000 1.000000 0.000000 0.000000 0.000000 0.000000 0.000000 10000 10000 1 0 10000 531835426 0.004000 760.475000
1.010000 1.002000 1.000000 0.990000 0.998000 1.000000 1.000000 1.000000 1.000000 1.000000 1.000000 1.000000 1.000000 1.000000 1.000000 1.000000 1.000000 1.000000 1.000000 1.000000 1.000000 1.000000 1.000000 1.000000 1.000000 1.000000 0.000000 0.000000 0.000000 0.000000 0.000000 10000 10000 1 0 10000 3556610490 0.004700 861.638298
1.010000 1.002000 1.000000 0.990000 0.998000 1.000000 1.000000 1.000000 1.000000 1.000000 1.000000 1.000000 1.000000 1.000000 1.000000 1.000000 1.000000 1.000000 1.000000 1.000000 1.000000 1.000000 1.000000 1.000000 1.000000 1.000000 0.000000 0.000000 0.000000 0.000000 0.000000 10000 10000 1 0 10000 1220114510 0.004500 910.466667
1.010000 1.002000 1.000000 0.990000 0.998000 1.000000 1.000000 1.000000 1.000000 1.000000 1.000000 1.000000 1.000000 1.000000 1.000000 1.000000 1.000000 1.000000 1.000000 1.000000 1.000000 1.000000 1.000000 1.000000 1.000000 1.000000 0.000000 0.000000 0.000000 0.000000 0.000000 10000 10000 1 0 10000 2692011670 0.004100 875.268293
1.010000 1.002000 1.000000 0.990000 0.998000 1.000000 1.000000 1.000000 1.000000 1.000000 1.000000 1.000000 1.000000 1.000000 1.000000 1.000000 1.000000 1.000000 1.000000 1.000000 1.000000 1.000000 1.000000 1.000000 1.000000 1.000000 0.000000 0.000000 0.000000 0.000000 0.000000 10000 10000 1 0 10000 1442384025 0.002700 796.370370
1.010000 1.002000 1.000000 0.990000 0.998000 1.000000 1.000000 1.000000 1.000000 1.000000 1.000000 1.000000 1.000000 1.000000 1.000000 1.000000 1.000000 1.000000 1.000000 1.000000 1.000000 1.000000 1.000000 1.000000 1.000000 1.000000 0.000000 0.000000 0.000000 0.000000 0.000000 10000 10000 1 0 10000 4134227194 0.004600 741.478261
1.010000 1.002000 1.000000 0.990000 0.998000 1.000000 1.000000 1.000000 1.000000 1.000000 1.000000 1.000000 1.000000 1.000000 1.000000 1.000000 1.000000 1.000000 1.000000 1.000000 1.000000 1.000000 1.000000 1.000000 1.000000 1.000000 0.000000 0.000000 0.000000 0.000000 0.000000 10000 10000 1 0 10000 1348674796 0.005400 863.111111
1.010000 1.002000 1.000000 0.990000 0.998000 1.000000 1.000000 1.000000 1.000000 1.000000 1.000000 1.000000 1.000000 1.000000 1.000000 1.000000 1.000000 1.000000 1.000000 1.000000 1.000000 1.000000 1.000000 1.000000 1.000000 1.000000 0.000000 0.000000 0.000000 0.000000 0.000000 10000 10000 1 0 10000 2305000193 0.004600 989.413043
1.010000 1.002000 1.000000 0.990000 0.998000 1.000000 1.000000 1.000000 1.000000 1.000000 1.000000 1.000000 1.000000 1.000000 1.000000 1.000000 1.000000 1.000000 1.000000 1.000000 1.000000 1.000000 1.000000 1.000000 1.000000 1.000000 0.000000 0.000000 0.000000 0.000000 0.000000 10000 10000 1 0 10000 3043355466 0.004800 841.916667
1.010000 1.002000 1.000000 0.990000 0.998000 1.000000 1.000000 1.000000 1.000000 1.000000 1.000000 1.000000 1.000000 1.000000 1.000000 1.000000 1.000000 1.000000 1.000000 1.000000 1.000000 1.000000 1.000000 1.000000 1.000000 1.000000 0.000000 0.000000 0.000000 0.000000 0.000000 10000 10000 1 0 10000 3933765440 0.004100 876.560976
1.010000 1.002000 1.000000 0.990000 0.998000 1.000000 1.000000 1.000000 1.000000 1.000000 1.000000 1.000000 1.000000 1.000000 1.000000 1.000000 1.000000 1.000000 1.000000 1.000000 1.000000 1.000000 1.000000 1.000000 1.000000 1.000000 0.000000 0.000000 0.000000 0.000000 0.000000 10000 10000 1 0 10000 1212151301 0.005800 832.534483
1.010000 1.002000 1.000000 0.990000 0.998000 1.000000 1.000000 1.000000 1.000000 1.000000 1.000000 1.000000 1.000000 1.000000 1.000000 1.000000 1.000000 1.000000 1.000000 1.000000 1.000000 1.000000 1.000000 1.000000 1.000000 1.000000 0.000000 0.000000 0.000000 0.000000 0.000000 10000 10000 1 0 10000 3215133196 0.004200 792.428571
1.010000 1.002000 1.000000 0.990000 0.998000 1.000000 1.000000 1.000000 1.000000 1.000000 1.000000 1.000000 1.000000 1.000000 1.000000 1.000000 1.000000 1.000000 1.000000 1.000000 1.000000 1.000000 1.000000 1.000000 1.000000 1.000000 0.000000 0.000000 0.000000 0.000000 0.000000 10000 10000 1 0 10000 4132503454 0.005100 876.137255
1.010000 1.002000 1.000000 0.990000 0.998000 1.000000 1.000000 1.000000 1.000000 1.000000 1.000000 1.000000 1.000000 1.000000 1.000000 1.000000 1.000000 1.000000 1.000000 1.000000 1.000000 1.000000 1.000000 1.000000 1.000000 1.000000 0.000000 0.000000 0.000000 0.000000 0.000000 10000 10000 1 0 10000 1290029293 0.004000 837.625000
1.010000 1.002000 1.000000 0.990000 0.998000 1.000000 1.000000 1.000000 1.000000 1.000000 1.000000 1.000000 1.000000 1.000000 1.000000 1.000000 1.000000 1.000000 1.000000 1.000000 1.000000 1.000000 1.000000 1.000000 1.000000 1.000000 0.000000 0.000000 0.000000 0.000000 0.000000 10000 10000 1 0 10000 2678155461 0.002900 773.517241
1.010000 1.002000 1.000000 0.990000 0.998000 1.000000 1.000000 1.000000 1.000000 1.000000 1.000000 1.000000 1.000000 1.000000 1.000000 1.000000 1.000000 1.000000 1.000000 1.000000 1.000000 1.000000 1.000000 1.000000 1.000000 1.000000 0.000000 0.000000 0.000000 0.000000 0.000000 10000 10000 1 0 10000 1135463920 0.003800 961.684211
1.010000 1.002000 1.000000 0.990000 0.998000 1.000000 1.000000 1.000000 1.000000 1.000000 1.000000 1.000000 1.000000 1.000000 1.000000 1.000000 1.000000 1.000000 1.000000 1.000000 1.000000 1.000000 1.000000 1.000000 1.000000 1.000000 0.000000 0.000000 0.000000 0.000000 0.000000 10000 10000 1 0 10000 2592634858 0.003800 784.026316
1.010000 1.002000 1.000000 0.990000 0.998000 1.000000 1.000000 1.000000 1.000000 1.000000 1.000000 1.000000 1.000000 1.000000 1.000000 1.000000 1.000000 1.000000 1.000000 1.000000 1.000000 1.000000 1.000000 1.000000 1.000000 1.000000 0.000000 0.000000 0.000000 0.000000 0.000000 10000 10000 1 0 10000 2454821619 0.004200 872.166667
1.010000 1.002000 1.000000 0.990000 0.998000 1.000000 1.000000 1.000000 1.000000 1.000000 1.000000 1.000000 1.000000 1.000000 1.000000 1.000000 1.000000 1.000000 1.000000 1.000000 1.000000 1.000000 1.000000 1.000000 1.000000 1.000000 0.000000 0.000000 0.000000 0.000000 0.000000 10000 10000 1 0 10000 2834298539 0.004700 741.787234
1.010000 1.002000 1.000000 0.990000 0.998000 1.000000 1.000000 1.000000 1.000000 1.000000 1.000000 1.000000 1.000000 1.000000 1.000000 1.000000 1.000000 1.000000 1.000000 1.000000 1.000000 1.000000 1.000000 1.000000 1.000000 1.000000 0.000000 0.000000 0.000000 0.000000 0.000000 10000 10000 1 0 10000 1118703726 0.003000 802.100000
1.010000 1.002000 1.000000 0.990000 0.998000 1.000000 1.000000 1.000000 1.000000 1.000000 1.000000 1.000000 1.000000 1.000000 1.000000 1.000000 1.000000 1.000000 1.000000 1.000000 1.000000 1.000000 1.000000 1.000000 1.000000 1.000000 0.000000 0.000000 0.000000 0.000000 0.000000 10000 10000 1 0 10000 3219717136 0.005000 884.060000
1.010000 1.002000 1.000000 0.990000 0.998000 1.000000 1.000000 1.000000 1.000000 1.000000 1.000000 1.000000 1.000000 1.000000 1.000000 1.000000 1.000000 1.000000 1.000000 1.000000 1.000000 1.000000 1.000000 1.000000 1.000000 1.000000 0.000000 0.000000 0.000000 0.000000 0.000000 10000 10000 1 0 10000 3571730998 0.002800 769.357143
1.010000 1.002000 1.000000 0.990000 0.998000 1.000000 1.000000 1.000000 1.000000 1.000000 1.000000 1.000000 1.000000 1.000000 1.000000 1.000000 1.000000 1.000000 1.000000 1.000000 1.000000 1.000000 1.000000 1.000000 1.000000 1.000000 0.000000 0.000000 0.000000 0.000000 0.000000 10000 10000 1 0 10000 3986533323 0.003300 772.636364
1.010000 1.002000 1.000000 0.990000 0.998000 1.000000 1.000000 1.000000 1.000000 1.000000 1.000000 1.000000 1.000000 1.000000 1.000000 1.000000 1.000000 1.000000 1.000000 1.000000 1.000000 1.000000 1.000000 1.000000 1.000000 1.000000 0.000000 0.000000 0.000000 0.000000 0.000000 10000 10000 1 0 10000 2337646306 0.003800 793.315789
1.010000 1.002000 1.000000 0.990000 0.998000 1.000000 1.000000 1.000000 1.000000 1.000000 1.000000 1.000000 1.000000 1.000000 1.000000 1.000000 1.000000 1.000000 1.000000 1.000000 1.000000 1.000000 1.000000 1.000000 1.000000 1.000000 0.000000 0.000000 0.000000 0.000000 0.000000 10000 10000 1 0 10000 2729208466 0.003500 823.314286
1.010000 1.002000 1.000000 0.990000 0.998000 1.000000 1.000000 1.000000 1.000000 1.000000 1.000000 1.000000 1.000000 1.000000 1.000000 1.000000 1.000000 1.000000 1.000000 1.000000 1.000000 1.000000 1.000000 1.000000 1.000000 1.000000 0.000000 0.000000 0.000000 0.000000 0.000000 10000 10000 1 0 10000 1133173198 0.003000 985.733333
1.010000 1.002000 1.000000 0.990000 0.998000 1.000000 1.000000 1.000000 1.000000 1.000000 1.000000 1.000000 1.000000 1.000000 1.000000 1.000000 1.000000 1.000000 1.000000 1.000000 1.000000 1.000000 1.000000 1.000000 1.000000 1.000000 0.000000 0.000000 0.000000 0.000000 0.000000 10000 10000 1 0 10000 1365036692 0.004200 772.166667
1.010000 1.002000 1.000000 0.990000 0.998000 1.000000 1.000000 1.000000 1.000000 1.000000 1.000000 1.000000 1.000000 1.000000 1.000000 1.000000 1.000000 1.000000 1.000000 1.000000 1.000000 1.000000 1.000000 1.000000 1.000000 1.000000 0.000000 0.000000 0.000000 0.000000 0.000000 10000 10000 1 0 10000 2283409996 0.005400 875.944444
1.010000 1.002000 1.000000 0.990000 0.998000 1.000000 1.000000 1.000000 1.000000 1.000000 1.000000 1.000000 1.000000 1.000000 1.000000 1.000000 1.000000 1.000000 1.000000 1.000000 1.000000 1.000000 1.000000 1.000000 1.000000 1.000000 0.000000 0.000000 0.000000 0.000000 0.000000 10000 10000 1 0 10000 3201866619 0.004100 880.341463
1.010000 1.002000 1.000000 0.990000 0.998000 1.000000 1.000000 1.000000 1.000000 1.000000 1.000000 1.000000 1.000000 1.000000 1.000000 1.000000 1.000000 1.000000 1.000000 1.000000 1.000000 1.000000 1.000000 1.000000 1.000000 1.000000 0.000000 0.000000 0.000000 0.000000 0.000000 10000 10000 1 0 10000 482070581 0.003400 772.029412
1.010000 1.002000 1.000000 0.990000 0.998000 1.000000 1.000000 1.000000 1.000000 1.000000 1.000000 1.000000 1.000000 1.000000 1.000000 1.000000 1.000000 1.000000 1.000000 1.000000 1.000000 1.000000 1.000000 1.000000 1.000000 1.000000 0.000000 0.000000 0.000000 0.000000 0.000000 10000 10000 1 0 10000 1294235279 0.003000 823.266667
1.010000 1.002000 1.000000 0.990000 0.998000 1.000000 1.000000 1.000000 1.000000 1.000000 1.000000 1.000000 1.000000 1.000000 1.000000 1.000000 1.000000 1.000000 1.000000 1.000000 1.000000 1.000000 1.000000 1.000000 1.000000 1.000000 0.000000 0.000000 0.000000 0.000000 0.000000 10000 10000 1 0 10000 795647500 0.003700 933.729730
1.010000 1.002000 1.000000 0.990000 0.998000 1.000000 1.000000 1.000000 1.000000 1.000000 1.000000 1.000000 1.000000 1.000000 1.000000 1.000000 1.000000 1.000000 1.000000 1.000000 1.000000 1.000000 1.000000 1.000000 1.000000 1.000000 0.000000 0.000000 0.000000 0.000000 0.000000 10000 10000 1 0 10000 2381775004 0.003100 890.645161
1.010000 1.002000 1.000000 0.990000 0.998000 1.000000 1.000000 1.000000 1.000000 1.000000 1.000000 1.000000 1.000000 1.000000 1.000000 1.000000 1.000000 1.000000 1.000000 1.000000 1.000000 1.000000 1.000000 1.000000 1.000000 1.000000 0.000000 0.000000 0.000000 0.000000 0.000000 10000 10000 1 0 10000 1887657992 0.004800 911.312500
1.010000 1.002000 1.000000 0.990000 0.998000 1.000000 1.000000 1.000000 1.000000 1.000000 1.000000 1.000000 1.000000 1.000000 1.000000 1.000000 1.000000 1.000000 1.000000 1.000000 1.000000 1.000000 1.000000 1.000000 1.000000 1.000000 0.000000 0.000000 0.000000 0.000000 0.000000 10000 10000 1 0 10000 824514450 0.002800 715.428571
1.010000 1.002000 1.000000 0.990000 0.998000 1.000000 1.000000 1.000000 1.000000 1.000000 1.000000 1.000000 1.000000 1.000000 1.000000 1.000000 1.000000 1.000000 1.000000 1.000000 1.000000 1.000000 1.000000 1.000000 1.000000 1.000000 0.000000 0.000000 0.000000 0.000000 0.000000 10000 10000 1 0 10000 1838420005 0.003800 881.973684
1.010000 1.002000 1.000000 0.990000 0.998000 1.000000 1.000000 1.000000 1.000000 1.000000 1.000000 1.000000 1.000000 1.000000 1.000000 1.000000 1.000000 1.000000 1.000000 1.000000 1.000000 1.000000 1.000000 1.000000 1.000000 1.000000 0.000000 0.000000 0.000000 0.000000 0.000000 10000 10000 1 0 10000 1527271610 0.003900 885.256410
1.010000 1.002000 1.000000 0.990000 0.998000 1.000000 1.000000 1.000000 1.000000 1.000000 1.000000 1.000000 1.000000 1.000000 1.000000 1.000000 1.000000 1.000000 1.000000 1.000000 1.000000 1.000000 1.000000 1.000000 1.000000 1.000000 0.000000 0.000000 0.000000 0.000000 0.000000 10000 10000 1 0 10000 1689880980 0.004800 899.666667
1.010000 1.002000 1.000000 0.990000 0.998000 1.000000 1.000000 1.000000 1.000000 1.000000 1.000000 1.000000 1.000000 1.000000 1.000000 1.000000 1.000000 1.000000 1.000000 1.000000 1.000000 1.000000 1.000000 1.000000 1.000000 1.000000 0.000000 0.000000 0.000000 0.000000 0.000000 10000 10000 1 0 10000 2888317407 0.004200 888.833333
1.010000 1.002000 1.000000 0.990000 0.998000 1.000000 1.000000 1.000000 1.000000 1.000000 1.000000 1.000000 1.000000 1.000000 1.000000 1.000000 1.000000 1.000000 1.000000 1.000000 1.000000 1.000000 1.000000 1.000000 1.000000 1.000000 0.000000 0.000000 0.000000 0.000000 0.000000 10000 10000 1 0 10000 3986031724 0.003600 782.250000
1.010000 1.002000 1.000000 0.990000 0.998000 1.000000 1.000000 1.000000 1.000000 1.000000 1.000000 1.000000 1.000000 1.000000 1.000000 1.000000 1.000000 1.000000 1.000000 1.000000 1.000000 1.000000 1.000000 1.000000 1.000000 1.000000 0.000000 0.000000 0.000000 0.000000 0.000000 10000 10000 1 0 10000 1394521182 0.004700 796.510638
1.010000 1.002000 1.000000 0.990000 0.998000 1.000000 1.000000 1.000000 1.000000 1.000000 1.000000 1.000000 1.000000 1.000000 1.000000 1.000000 1.000000 1.000000 1.000000 1.000000 1.000000 1.000000 1.000000 1.000000 1.000000 1.000000 0.000000 0.000000 0.000000 0.000000 0.000000 10000 10000 1 0 10000 3054477045 0.003800 818.157895
1.010000 1.002000 1.000000 0.990000 0.998000 1.000000 1.000000 1.000000 1.000000 1.000000 1.000000 1.000000 1.000000 1.000000 1.000000 1.000000 1.000000 1.000000 1.000000 1.000000 1.000000 1.000000 1.000000 1.000000 1.000000 1.000000 0.000000 0.000000 0.000000 0.000000 0.000000 10000 10000 1 0 10000 2866252123 0.004600 797.891304
1.010000 1.002000 1.000000 0.990000 0.998000 1.000000 1.000000 1.000000 1.000000 1.000000 1.000000 1.000000 1.000000 1.000000 1.000000 1.000000 1.000000 1.000000 1.000000 1.000000 1.000000 1.000000 1.000000 1.000000 1.000000 1.000000 0.000000 0.000000 0.000000 0.000000 0.000000 10000 10000 1 0 10000 1077710180 0.002800 805.000000
1.010000 1.002000 1.000000 0.990000 0.998000 1.000000 1.000000 1.000000 1.000000 1.000000 1.000000 1.000000 1.000000 1.000000 1.000000 1.000000 1.000000 1.000000 1.000000 1.000000 1.000000 1.000000 1.000000 1.000000 1.000000 1.000000 0.000000 0.000000 0.000000 0.000000 0.000000 10000 10000 1 0 10000 2435004802 0.004800 775.583333
1.010000 1.002000 1.000000 0.990000 0.998000 1.000000 1.000000 1.000000 1.000000 1.000000 1.000000 1.000000 1.000000 1.000000 1.000000 1.000000 1.000000 1.000000 1.000000 1.000000 1.000000 1.000000 1.000000 1.000000 1.000000 1.000000 0.000000 0.000000 0.000000 0.000000 0.000000 10000 10000 1 0 10000 2947093382 0.003400 799.264706
1.010000 1.002000 1.000000 0.990000 0.998000 1.000000 1.000000 1.000000 1.000000 1.000000 1.000000 1.000000 1.000000 1.000000 1.000000 1.000000 1.000000 1.000000 1.000000 1.000000 1.000000 1.000000 1.000000 1.000000 1.000000 1.000000 0.000000 0.000000 0.000000 0.000000 0.000000 10000 10000 1 0 10000 2860381683 0.004600 866.673913
1.010000 1.002000 1.000000 0.990000 0.998000 1.000000 1.000000 1.000000 1.000000 1.000000 1.000000 1.000000 1.000000 1.000000 1.000000 1.000000 1.000000 1.000000 1.000000 1.000000 1.000000 1.000000 1.000000 1.000000 1.000000 1.000000 0.000000 0.000000 0.000000 0.000000 0.000000 10000 10000 1 0 10000 2279398475 0.004500 887.133333
1.010000 1.002000 1.000000 0.990000 0.998000 1.000000 1.000000 1.000000 1.000000 1.000000 1.000000 1.000000 1.000000 1.000000 1.000000 1.000000 1.000000 1.000000 1.000000 1.000000 1.000000 1.000000 1.000000 1.000000 1.000000 1.000000 0.000000 0.000000 0.000000 0.000000 0.000000 10000 10000 1 0 10000 3665509450 0.003800 840.000000
1.010000 1.002000 1.000000 0.990000 0.998000 1.000000 1.000000 1.000000 1.000000 1.000000 1.000000 1.000000 1.000000 1.000000 1.000000 1.000000 1.000000 1.000000 1.000000 1.000000 1.000000 1.000000 1.000000 1.000000 1.000000 1.000000 0.000000 0.000000 0.000000 0.000000 0.000000 10000 10000 1 0 10000 2377839541 0.003100 821.193548
1.010000 1.002000 1.000000 0.990000 0.998000 1.000000 1.000000 1.000000 1.000000 1.000000 1.000000 1.000000 1.000000 1.000000 1.000000 1.000000 1.000000 1.000000 1.000000 1.000000 1.000000 1.000000 1.000000 1.000000 1.000000 1.000000 0.000000 0.000000 0.000000 0.000000 0.000000 10000 10000 1 0 10000 3259715422 0.003800 856.894737
1.010000 1.002000 1.000000 0.990000 0.998000 1.000000 1.000000 1.000000 1.000000 1.000000 1.000000 1.000000 1.000000 1.000000 1.000000 1.000000 1.000000 1.000000 1.000000 1.000000 1.000000 1.000000 1.000000 1.000000 1.000000 1.000000 0.000000 0.000000 0.000000 0.000000 0.000000 10000 10000 1 0 10000 36622544 0.003300 967.575758
1.010000 1.002000 1.000000 0.990000 0.998000 1.000000 1.000000 1.000000 1.000000 1.000000 1.000000 1.000000 1.000000 1.000000 1.000000 1.000000 1.000000 1.000000 1.000000 1.000000 1.000000 1.000000 1.000000 1.000000 1.000000 1.000000 0.000000 0.000000 0.000000 0.000000 0.000000 10000 10000 1 0 10000 1665827481 0.004700 809.595745
1.010000 1.002000 1.000000 0.990000 0.998000 1.000000 1.000000 1.000000 1.000000 1.000000 1.000000 1.000000 1.000000 1.000000 1.000000 1.000000 1.000000 1.000000 1.000000 1.000000 1.000000 1.000000 1.000000 1.000000 1.000000 1.000000 0.000000 0.000000 0.000000 0.000000 0.000000 10000 10000 1 0 10000 1660432231 0.004700 845.829787
1.010000 1.002000 1.000000 0.990000 0.998000 1.000000 1.000000 1.000000 1.000000 1.000000 1.000000 1.000000 1.000000 1.000000 1.000000 1.000000 1.000000 1.000000 1.000000 1.000000 1.000000 1.000000 1.000000 1.000000 1.000000 1.000000 0.000000 0.000000 0.000000 0.000000 0.000000 10000 10000 1 0 10000 394024251 0.002700 847.185185
1.010000 1.002000 1.000000 0.990000 0.998000 1.000000 1.000000 1.000000 1.000000 1.000000 1.000000 1.000000 1.000000 1.000000 1.000000 1.000000 1.000000 1.000000 1.000000 1.000000 1.000000 1.000000 1.000000 1.000000 1.000000 1.000000 0.000000 0.000000 0.000000 0.000000 0.000000 10000 10000 1 0 10000 2293541618 0.004100 755.902439
1.010000 1.002000 1.000000 0.990000 0.998000 1.000000 1.000000 1.000000 1.000000 1.000000 1.000000 1.000000 1.000000 1.000000 1.000000 1.000000 1.000000 1.000000 1.000000 1.000000 1.000000 1.000000 1.000000 1.000000 1.000000 1.000000 0.000000 0.000000 0.000000 0.000000 0.000000 10000 10000 1 0 10000 3846635706 0.004200 818.047619
1.010000 1.002000 1.000000 0.990000 0.998000 1.000000 1.000000 1.000000 1.000000 1.000000 1.000000 1.000000 1.000000 1.000000 1.000000 1.000000 1.000000 1.000000 1.000000 1.000000 1.000000 1.000000 1.000000 1.000000 1.000000 1.000000 0.000000 0.000000 0.000000 0.000000 0.000000 10000 10000 1 0 10000 4113323206 0.004400 908.863636
1.010000 1.002000 1.000000 0.990000 0.998000 1.000000 1.000000 1.000000 1.000000 1.000000 1.000000 1.000000 1.000000 1.000000 1.000000 1.000000 1.000000 1.000000 1.000000 1.000000 1.000000 1.000000 1.000000 1.000000 1.000000 1.000000 0.000000 0.000000 0.000000 0.000000 0.000000 10000 10000 1 0 10000 1272425983 0.004000 980.800000
1.010000 1.002000 1.000000 0.990000 0.998000 1.000000 1.000000 1.000000 1.000000 1.000000 1.000000 1.000000 1.000000 1.000000 1.000000 1.000000 1.000000 1.000000 1.000000 1.000000 1.000000 1.000000 1.000000 1.000000 1.000000 1.000000 0.000000 0.000000 0.000000 0.000000 0.000000 10000 10000 1 0 10000 50681412 0.004500 870.422222
1.010000 1.002000 1.000000 0.990000 0.998000 1.000000 1.000000 1.000000 1.000000 1.000000 1.000000 1.000000 1.000000 1.000000 1.000000 1.000000 1.000000 1.000000 1.000000 1.000000 1.000000 1.000000 1.000000 1.000000 1.000000 1.000000 0.000000 0.000000 0.000000 0.000000 0.000000 10000 10000 1 0 10000 3239720077 0.003700 861.783784
1.010000 1.002000 1.000000 0.990000 0.998000 1.000000 1.000000 1.000000 1.000000 1.000000 1.000000 1.000000 1.000000 1.000000 1.000000 1.000000 1.000000 1.000000 1.000000 1.000000 1.000000 1.000000 1.000000 1.000000 1.000000 1.000000 0.000000 0.000000 0.000000 0.000000 0.000000 10000 10000 1 0 10000 789477525 0.005000 762.700000
1.010000 1.002000 1.000000 0.990000 0.998000 1.000000 1.000000 1.000000 1.000000 1.000000 1.000000 1.000000 1.000000 1.000000 1.000000 1.000000 1.000000 1.000000 1.000000 1.000000 1.000000 1.000000 1.000000 1.000000 1.000000 1.000000 0.000000 0.000000 0.000000 0.000000 0.000000 10000 10000 1 0 10000 4257239399 0.004200 888.690476
1.010000 1.002000 1.000000 0.990000 0.998000 1.000000 1.000000 1.000000 1.000000 1.000000 1.000000 1.000000 1.000000 1.000000 1.000000 1.000000 1.000000 1.000000 1.000000 1.000000 1.000000 1.000000 1.000000 1.000000 1.000000 1.000000 0.000000 0.000000 0.000000 0.000000 0.000000 10000 10000 1 0 10000 3541507432 0.003900 808.615385
1.010000 1.002000 1.000000 0.990000 0.998000 1.000000 1.000000 1.000000 1.000000 1.000000 1.000000 1.000000 1.000000 1.000000 1.000000 1.000000 1.000000 1.000000 1.000000 1.000000 1.000000 1.000000 1.000000 1.000000 1.000000 1.000000 0.000000 0.000000 0.000000 0.000000 0.000000 10000 10000 1 0 10000 2606360746 0.003800 903.210526
1.010000 1.002000 1.000000 0.990000 0.998000 1.000000 1.000000 1.000000 1.000000 1.000000 1.000000 1.000000 1.000000 1.000000 1.000000 1.000000 1.000000 1.000000 1.000000 1.000000 1.000000 1.000000 1.000000 1.000000 1.000000 1.000000 0.000000 0.000000 0.000000 0.000000 0.000000 10000 10000 1 0 10000 1398293186 0.005000 805.880000
1.010000 1.002000 1.000000 0.990000 0.998000 1.000000 1.000000 1.000000 1.000000 1.000000 1.000000 1.000000 1.000000 1.000000 1.000000 1.000000 1.000000 1.000000 1.000000 1.000000 1.000000 1.000000 1.000000 1.000000 1.000000 1.000000 0.000000 0.000000 0.000000 0.000000 0.000000 10000 10000 1 0 10000 2821188899 0.003600 931.555556
1.010000 1.002000 1.000000 0.990000 0.998000 1.000000 1.000000 1.000000 1.000000 1.000000 1.000000 1.000000 1.000000 1.000000 1.000000 1.000000 1.000000 1.000000 1.000000 1.000000 1.000000 1.000000 1.000000 1.000000 1.000000 1.000000 0.000000 0.000000 0.000000 0.000000 0.000000 10000 10000 1 0 10000 394386649 0.004300 786.720930
1.010000 1.002000 1.000000 0.990000 0.998000 1.000000 1.000000 1.000000 1.000000 1.000000 1.000000 1.000000 1.000000 1.000000 1.000000 1.000000 1.000000 1.000000 1.000000 1.000000 1.000000 1.000000 1.000000 1.000000 1.000000 1.000000 0.000000 0.000000 0.000000 0.000000 0.000000 10000 10000 1 0 10000 3474343019 0.003700 819.000000
1.010000 1.002000 1.000000 0.990000 0.998000 1.000000 1.000000 1.000000 1.000000 1.000000 1.000000 1.000000 1.000000 1.000000 1.000000 1.000000 1.000000 1.000000 1.000000 1.000000 1.000000 1.000000 1.000000 1.000000 1.000000 1.000000 0.000000 0.000000 0.000000 0.000000 0.000000 10000 10000 1 0 10000 212189325 0.005800 878.327586
1.010000 1.002000 1.000000 0.990000 0.998000 1.000000 1.000000 1.000000 1.000000 1.000000 1.000000 1.000000 1.000000 1.000000 1.000000 1.000000 1.000000 1.000000 1.000000 1.000000 1.000000 1.000000 1.000000 1.000000 1.000000 1.000000 0.000000 0.000000 0.000000 0.000000 0.000000 10000 10000 1 0 10000 2254042762 0.005200 885.750000
1.010000 1.002000 1.000000 0.990000 0.998000 1.000000 1.000000 1.000000 1.000000 1.000000 1.000000 1.000000 1.000000 1.000000 1.000000 1.000000 1.000000 1.000000 1.000000 1.000000 1.000000 1.000000 1.000000 1.000000 1.000000 1.000000 0.000000 0.000000 0.000000 0.000000 0.000000 10000 10000 1 0 10000 3089046307 0.003500 1001.714286
1.010000 1.002000 1.000000 0.990000 0.998000 1.000000 1.000000 1.000000 1.000000 1.000000 1.000000 1.000000 1.000000 1.000000 1.000000 1.000000 1.000000 1.000000 1.000000 1.000000 1.000000 1.000000 1.000000 1.000000 1.000000 1.000000 0.000000 0.000000 0.000000 0.000000 0.000000 10000 10000 1 0 10000 3024079614 0.004600 786.478261
1.010000 1.002000 1.000000 0.990000 0.998000 1.000000 1.000000 1.000000 1.000000 1.000000 1.000000 1.000000 1.000000 1.000000 1.000000 1.000000 1.000000 1.000000 1.000000 1.000000 1.000000 1.000000 1.000000 1.000000 1.000000 1.000000 0.000000 0.000000 0.000000 0.000000 0.000000 10000 10000 1 0 10000 2437226552 0.004700 922.276596
1.010000 1.002000 1.000000 0.990000 0.998000 1.000000 1.000000 1.000000 1.000000 1.000000 1.000000 1.000000 1.000000 1.000000 1.000000 1.000000 1.000000 1.000000 1.000000 1.000000 1.000000 1.000000 1.000000 1.000000 1.000000 1.000000 0.000000 0.000000 0.000000 0.000000 0.000000 10000 10000 1 0 10000 3687136434 0.003600 928.111111
1.010000 1.002000 1.000000 0.990000 0.998000 1.000000 1.000000 1.000000 1.000000 1.000000 1.000000 1.000000 1.000000 1.000000 1.000000 1.000000 1.000000 1.000000 1.000000 1.000000 1.000000 1.000000 1.000000 1.000000 1.000000 1.000000 0.000000 0.000000 0.000000 0.000000 0.000000 10000 10000 1 0 10000 1302872318 0.004500 763.711111
1.010000 1.002000 1.000000 0.990000 0.998000 1.000000 1.000000 1.000000 1.000000 1.000000 1.000000 1.000000 1.000000 1.000000 1.000000 1.000000 1.000000 1.000000 1.000000 1.000000 1.000000 1.000000 1.000000 1.000000 1.000000 1.000000 0.000000 0.000000 0.000000 0.000000 0.000000 10000 10000 1 0 10000 2872656722 0.004400 935.045455
1.010000 1.002000 1.000000 0.990000 0.998000 1.000000 1.000000 1.000000 1.000000 1.000000 1.000000 1.000000 1.000000 1.000000 1.000000 1.000000 1.000000 1.000000 1.000000 1.000000 1.000000 1.000000 1.000000 1.000000 1.000000 1.000000 0.000000 0.000000 0.000000 0.000000 0.000000 10000 10000 1 0 10000 848634051 0.003000 850.600000
1.010000 1.002000 1.000000 0.990000 0.998000 1.000000 1.000000 1.000000 1.000000 1.000000 1.000000 1.000000 1.000000 1.000000 1.000000 1.000000 1.000000 1.000000 1.000000 1.000000 1.000000 1.000000 1.000000 1.000000 1.000000 1.000000 0.000000 0.000000 0.000000 0.000000 0.000000 10000 10000 1 0 10000 2390858911 0.004200 697.023810
1.010000 1.002000 1.000000 0.990000 0.998000 1.000000 1.000000 1.000000 1.000000 1.000000 1.000000 1.000000 1.000000 1.000000 1.000000 1.000000 1.000000 1.000000 1.000000 1.000000 1.000000 1.000000 1.000000 1.000000 1.000000 1.000000 0.000000 0.000000 0.000000 0.000000 0.000000 10000 10000 1 0 10000 3603346700 0.004100 861.682927
1.010000 1.002000 1.000000 0.990000 0.998000 1.000000 1.000000 1.000000 1.000000 1.000000 1.000000 1.000000 1.000000 1.000000 1.000000 1.000000 1.000000 1.000000 1.000000 1.000000 1.000000 1.000000 1.000000 1.000000 1.000000 1.000000 0.000000 0.000000 0.000000 0.000000 0.000000 10000 10000 1 0 10000 2954960094 0.004500 905.177778
1.010000 1.002000 1.000000 0.990000 0.998000 1.000000 1.000000 1.000000 1.000000 1.000000 1.000000 1.000000 1.000000 1.000000 1.000000 1.000000 1.000000 1.000000 1.000000 1.000000 1.000000 1.000000 1.000000 1.000000 1.000000 1.000000 0.000000 0.000000 0.000000 0.000000 0.000000 10000 10000 1 0 10000 2415968722 0.004100 874.146341
1.010000 1.002000 1.000000 0.990000 0.998000 1.000000 1.000000 1.000000 1.000000 1.000000 1.000000 1.000000 1.000000 1.000000 1.000000 1.000000 1.000000 1.000000 1.000000 1.000000 1.000000 1.000000 1.000000 1.000000 1.000000 1.000000 0.000000 0.000000 0.000000 0.000000 0.000000 10000 10000 1 0 10000 2979720124 0.004200 759.476190
1.010000 1.002000 1.000000 0.990000 0.998000 1.000000 1.000000 1.000000 1.000000 1.000000 1.000000 1.000000 1.000000 1.000000 1.000000 1.000000 1.000000 1.000000 1.000000 1.000000 1.000000 1.000000 1.000000 1.000000 1.000000 1.000000 0.000000 0.000000 0.000000 0.000000 0.000000 10000 10000 1 0 10000 2220950249 0.004300 773.860465
1.010000 1.002000 1.000000 0.990000 0.998000 1.000000 1.000000 1.000000 1.000000 1.000000 1.000000 1.000000 1.000000 1.000000 1.000000 1.000000 1.000000 1.000000 1.000000 1.000000 1.000000 1.000000 1.000000 1.000000 1.000000 1.000000 0.000000 0.000000 0.000000 0.000000 0.000000 10000 10000 1 0 10000 631081471 0.004200 755.452381
1.010000 1.002000 1.000000 0.990000 0.998000 1.000000 1.000000 1.000000 1.000000 1.000000 1.000000 1.000000 1.000000 1.000000 1.000000 1.000000 1.000000 1.000000 1.000000 1.000000 1.000000 1.000000 1.000000 1.000000 1.000000 1.000000 0.000000 0.000000 0.000000 0.000000 0.000000 10000 10000 1 0 10000 4189470118 0.004500 855.333333
1.010000 1.002000 1.000000 0.990000 0.998000 1.000000 1.000000 1.000000 1.000000 1.000000 1.000000 1.000000 1.000000 1.000000 1.000000 1.000000 1.000000 1.000000 1.000000 1.000000 1.000000 1.000000 1.000000 1.000000 1.000000 1.000000 0.000000 0.000000 0.000000 0.000000 0.000000 10000 10000 1 0 10000 1818143943 0.003200 721.031250
1.010000 1.002000 1.000000 0.990000 0.998000 1.000000 1.000000 1.000000 1.000000 1.000000 1.000000 1.000000 1.000000 1.000000 1.000000 1.000000 1.000000 1.000000 1.000000 1.000000 1.000000 1.000000 1.000000 1.000000 1.000000 1.000000 0.000000 0.000000 0.000000 0.000000 0.000000 10000 10000 1 0 10000 1354150520 0.003800 809.684211
1.010000 1.002000 1.000000 0.990000 0.998000 1.000000 1.000000 1.000000 1.000000 1.000000 1.000000 1.000000 1.000000 1.000000 1.000000 1.000000 1.000000 1.000000 1.000000 1.000000 1.000000 1.000000 1.000000 1.000000 1.000000 1.000000 0.000000 0.000000 0.000000 0.000000 0.000000 10000 10000 1 0 10000 3783463976 0.003600 933.611111
1.010000 1.002000 1.000000 0.990000 0.998000 1.000000 1.000000 1.000000 1.000000 1.000000 1.000000 1.000000 1.000000 1.000000 1.000000 1.000000 1.000000 1.000000 1.000000 1.000000 1.000000 1.000000 1.000000 1.000000 1.000000 1.000000 0.000000 0.000000 0.000000 0.000000 0.000000 10000 10000 1 0 10000 1187990121 0.003900 817.051282
1.010000 1.002000 1.000000 0.990000 0.998000 1.000000 1.000000 1.000000 1.000000 1.000000 1.000000 1.000000 1.000000 1.000000 1.000000 1.000000 1.000000 1.000000 1.000000 1.000000 1.000000 1.000000 1.000000 1.000000 1.000000 1.000000 0.000000 0.000000 0.000000 0.000000 0.000000 10000 10000 1 0 10000 2569982629 0.003700 810.189189
1.010000 1.002000 1.000000 0.990000 0.998000 1.000000 1.000000 1.000000 1.000000 1.000000 1.000000 1.000000 1.000000 1.000000 1.000000 1.000000 1.000000 1.000000 1.000000 1.000000 1.000000 1.000000 1.000000 1.000000 1.000000 1.000000 0.000000 0.000000 0.000000 0.000000 0.000000 10000 10000 1 0 10000 1540404399 0.003400 786.705882
1.010000 1.002000 1.000000 0.990000 0.998000 1.000000 1.000000 1.000000 1.000000 1.000000 1.000000 1.000000 1.000000 1.000000 1.000000 1.000000 1.000000 1.000000 1.000000 1.000000 1.000000 1.000000 1.000000 1.000000 1.000000 1.000000 0.000000 0.000000 0.000000 0.000000 0.000000 10000 10000 1 0 10000 4126341313 0.004900 842.224490
1.010000 1.002000 1.000000 0.990000 0.998000 1.000000 1.000000 1.000000 1.000000 1.000000 1.000000 1.000000 1.000000 1.000000 1.000000 1.000000 1.000000 1.000000 1.000000 1.000000 1.000000 1.000000 1.000000 1.000000 1.000000 1.000000 0.000000 0.000000 0.000000 0.000000 0.000000 10000 10000 1 0 10000 868464158 0.004200 853.619048
1.010000 1.002000 1.000000 0.990000 0.998000 1.000000 1.000000 1.000000 1.000000 1.000000 1.000000 1.000000 1.000000 1.000000 1.000000 1.000000 1.000000 1.000000 1.000000 1.000000 1.000000 1.000000 1.000000 1.000000 1.000000 1.000000 0.000000 0.000000 0.000000 0.000000 0.000000 10000 10000 1 0 10000 749877658 0.004300 741.627907
1.010000 1.002000 1.000000 0.990000 0.998000 1.000000 1.000000 1.000000 1.000000 1.000000 1.000000 1.000000 1.000000 1.000000 1.000000 1.000000 1.000000 1.000000 1.000000 1.000000 1.000000 1.000000 1.000000 1.000000 1.000000 1.000000 0.000000 0.000000 0.000000 0.000000 0.000000 10000 10000 1 0 10000 3961400136 0.004300 789.116279
1.010000 1.002000 1.000000 0.990000 0.998000 1.000000 1.000000 1.000000 1.000000 1.000000 1.000000 1.000000 1.000000 1.000000 1.000000 1.000000 1.000000 1.000000 1.000000 1.000000 1.000000 1.000000 1.000000 1.000000 1.000000 1.000000 0.000000 0.000000 0.000000 0.000000 0.000000 10000 10000 1 0 10000 2968668822 0.004300 977.813953
1.010000 1.002000 1.000000 0.990000 0.998000 1.000000 1.000000 1.000000 1.000000 1.000000 1.000000 1.000000 1.000000 1.000000 1.000000 1.000000 1.000000 1.000000 1.000000 1.000000 1.000000 1.000000 1.000000 1.000000 1.000000 1.000000 0.000000 0.000000 0.000000 0.000000 0.000000 10000 10000 1 0 10000 651203925 0.004800 816.041667
1.010000 1.002000 1.000000 0.990000 0.998000 1.000000 1.000000 1.000000 1.000000 1.000000 1.000000 1.000000 1.000000 1.000000 1.000000 1.000000 1.000000 1.000000 1.000000 1.000000 1.000000 1.000000 1.000000 1.000000 1.000000 1.000000 0.000000 0.000000 0.000000 0.000000 0.000000 10000 10000 1 0 10000 1815533253 0.004900 730.938776
1.010000 1.002000 1.000000 0.990000 0.998000 1.000000 1.000000 1.000000 1.000000 1.000000 1.000000 1.000000 1.000000 1.000000 1.000000 1.000000 1.000000 1.000000 1.000000 1.000000 1.000000 1.000000 1.000000 1.000000 1.000000 1.000000 0.000000 0.000000 0.000000 0.000000 0.000000 10000 10000 1 0 10000 3348983195 0.003700 829.162162
1.010000 1.002000 1.000000 0.990000 0.998000 1.000000 1.000000 1.000000 1.000000 1.000000 1.000000 1.000000 1.000000 1.000000 1.000000 1.000000 1.000000 1.000000 1.000000 1.000000 1.000000 1.000000 1.000000 1.000000 1.000000 1.000000 0.000000 0.000000 0.000000 0.000000 0.000000 10000 10000 1 0 10000 2316757886 0.005000 873.100000
1.010000 1.002000 1.000000 0.990000 0.998000 1.000000 1.000000 1.000000 1.000000 1.000000 1.000000 1.000000 1.000000 1.000000 1.000000 1.000000 1.000000 1.000000 1.000000 1.000000 1.000000 1.000000 1.000000 1.000000 1.000000 1.000000 0.000000 0.000000 0.000000 0.000000 0.000000 10000 10000 1 0 10000 3638363251 0.003700 808.756757
1.010000 1.002000 1.000000 0.990000 0.998000 1.000000 1.000000 1.000000 1.000000 1.000000 1.000000 1.000000 1.000000 1.000000 1.000000 1.000000 1.000000 1.000000 1.000000 1.000000 1.000000 1.000000 1.000000 1.000000 1.000000 1.000000 0.000000 0.000000 0.000000 0.000000 0.000000 10000 10000 1 0 10000 69785690 0.004300 820.860465
1.010000 1.002000 1.000000 0.990000 0.998000 1.000000 1.000000 1.000000 1.000000 1.000000 1.000000 1.000000 1.000000 1.000000 1.000000 1.000000 1.000000 1.000000 1.000000 1.000000 1.000000 1.000000 1.000000 1.000000 1.000000 1.000000 0.000000 0.000000 0.000000 0.000000 0.000000 10000 10000 1 0 10000 3743530163 0.003900 814.000000
1.010000 1.002000 1.000000 0.990000 0.998000 1.000000 1.000000 1.000000 1.000000 1.000000 1.000000 1.000000 1.000000 1.000000 1.000000 1.000000 1.000000 1.000000 1.000000 1.000000 1.000000 1.000000 1.000000 1.000000 1.000000 1.000000 0.000000 0.000000 0.000000 0.000000 0.000000 10000 10000 1 0 10000 2526438127 0.005300 856.113208
1.010000 1.002000 1.000000 0.990000 0.998000 1.000000 1.000000 1.000000 1.000000 1.000000 1.000000 1.000000 1.000000 1.000000 1.000000 1.000000 1.000000 1.000000 1.000000 1.000000 1.000000 1.000000 1.000000 1.000000 1.000000 1.000000 0.000000 0.000000 0.000000 0.000000 0.000000 10000 10000 1 0 10000 517759084 0.002900 902.586207
1.010000 1.002000 1.000000 0.990000 0.998000 1.000000 1.000000 1.000000 1.000000 1.000000 1.000000 1.000000 1.000000 1.000000 1.000000 1.000000 1.000000 1.000000 1.000000 1.000000 1.000000 1.000000 1.000000 1.000000 1.000000 1.000000 0.000000 0.000000 0.000000 0.000000 0.000000 10000 10000 1 0 10000 46273493 0.004000 949.925000
1.010000 1.002000 1.000000 0.990000 0.998000 1.000000 1.000000 1.000000 1.000000 1.000000 1.000000 1.000000 1.000000 1.000000 1.000000 1.000000 1.000000 1.000000 1.000000 1.000000 1.000000 1.000000 1.000000 1.000000 1.000000 1.000000 0.000000 0.000000 0.000000 0.000000 0.000000 10000 10000 1 0 10000 2365647991 0.003200 858.125000
1.010000 1.002000 1.000000 0.990000 0.998000 1.000000 1.000000 1.000000 1.000000 1.000000 1.000000 1.000000 1.000000 1.000000 1.000000 1.000000 1.000000 1.000000 1.000000 1.000000 1.000000 1.000000 1.000000 1.000000 1.000000 1.000000 0.000000 0.000000 0.000000 0.000000 0.000000 10000 10000 1 0 10000 4231922043 0.004900 828.326531
1.010000 1.002000 1.000000 0.990000 0.998000 1.000000 1.000000 1.000000 1.000000 1.000000 1.000000 1.000000 1.000000 1.000000 1.000000 1.000000 1.000000 1.000000 1.000000 1.000000 1.000000 1.000000 1.000000 1.000000 1.000000 1.000000 0.000000 0.000000 0.000000 0.000000 0.000000 10000 10000 1 0 10000 2993916001 0.004500 804.933333
1.010000 1.002000 1.000000 0.990000 0.998000 1.000000 1.000000 1.000000 1.000000 1.000000 1.000000 1.000000 1.000000 1.000000 1.000000 1.000000 1.000000 1.000000 1.000000 1.000000 1.000000 1.000000 1.000000 1.000000 1.000000 1.000000 0.000000 0.000000 0.000000 0.000000 0.000000 10000 10000 1 0 10000 4081950813 0.004900 888.265306
1.010000 1.002000 1.000000 0.990000 0.998000 1.000000 1.000000 1.000000 1.000000 1.000000 1.000000 1.000000 1.000000 1.000000 1.000000 1.000000 1.000000 1.000000 1.000000 1.000000 1.000000 1.000000 1.000000 1.000000 1.000000 1.000000 0.000000 0.000000 0.000000 0.000000 0.000000 10000 10000 1 0 10000 4191023057 0.004100 715.878049
1.010000 1.002000 1.000000 0.990000 0.998000 1.000000 1.000000 1.000000 1.000000 1.000000 1.000000 1.000000 1.000000 1.000000 1.000000 1.000000 1.000000 1.000000 1.000000 1.000000 1.000000 1.000000 1.000000 1.000000 1.000000 1.000000 0.000000 0.000000 0.000000 0.000000 0.000000 10000 10000 1 0 10000 4251765294 0.004500 904.044444
1.010000 1.002000 1.000000 0.990000 0.998000 1.000000 1.000000 1.000000 1.000000 1.000000 1.000000 1.000000 1.000000 1.000000 1.000000 1.000000 1.000000 1.000000 1.000000 1.000000 1.000000 1.000000 1.000000 1.000000 1.000000 1.000000 0.000000 0.000000 0.000000 0.000000 0.000000 10000 10000 1 0 10000 116938687 0.003100 852.483871
1.010000 1.002000 1.000000 0.990000 0.998000 1.000000 1.000000 1.000000 1.000000 1.000000 1.000000 1.000000 1.000000 1.000000 1.000000 1.000000 1.000000 1.000000 1.000000 1.000000 1.000000 1.000000 1.000000 1.000000 1.000000 1.000000 0.000000 0.000000 0.000000 0.000000 0.000000 10000 10000 1 0 10000 2264872393 0.005700 822.315789
1.010000 1.002000 1.000000 0.990000 0.998000 1.000000 1.000000 1.000000 1.000000 1.000000 1.000000 1.000000 1.000000 1.000000 1.000000 1.000000 1.000000 1.000000 1.000000 1.000000 1.000000 1.000000 1.000000 1.000000 1.000000 1.000000 0.000000 0.000000 0.000000 0.000000 0.000000 10000 10000 1 0 10000 3141946851 0.004300 951.441860
1.010000 1.002000 1.000000 0.990000 0.998000 1.000000 1.000000 1.000000 1.000000 1.000000 1.000000 1.000000 1.000000 1.000000 1.000000 1.000000 1.000000 1.000000 1.000000 1.000000 1.000000 1.000000 1.000000 1.000000 1.000000 1.000000 0.000000 0.000000 0.000000 0.000000 0.000000 10000 10000 1 0 10000 2119788383 0.004700 866.063830
1.010000 1.002000 1.000000 0.990000 0.998000 1.000000 1.000000 1.000000 1.000000 1.000000 1.000000 1.000000 1.000000 1.000000 1.000000 1.000000 1.000000 1.000000 1.000000 1.000000 1.000000 1.000000 1.000000 1.000000 1.000000 1.000000 0.000000 0.000000 0.000000 0.000000 0.000000 10000 10000 1 0 10000 2111953724 0.004900 821.816327
1.010000 1.002000 1.000000 0.990000 0.998000 1.000000 1.000000 1.000000 1.000000 1.000000 1.000000 1.000000 1.000000 1.000000 1.000000 1.000000 1.000000 1.000000 1.000000 1.000000 1.000000 1.000000 1.000000 1.000000 1.000000 1.000000 0.000000 0.000000 0.000000 0.000000 0.000000 10000 10000 1 0 10000 1818424961 0.003900 858.051282
1.010000 1.002000 1.000000 0.990000 0.998000 1.000000 1.000000 1.000000 1.000000 1.000000 1.000000 1.000000 1.000000 1.000000 1.000000 1.000000 1.000000 1.000000 1.000000 1.000000 1.000000 1.000000 1.000000 1.000000 1.000000 1.000000 0.000000 0.000000 0.000000 0.000000 0.000000 10000 10000 1 0 10000 1493683055 0.003500 810.971429
1.010000 1.002000 1.000000 0.990000 0.998000 1.000000 1.000000 1.000000 1.000000 1.000000 1.000000 1.000000 1.000000 1.000000 1.000000 1.000000 1.000000 1.000000 1.000000 1.000000 1.000000 1.000000 1.000000 1.000000 1.000000 1.000000 0.000000 0.000000 0.000000 0.000000 0.000000 10000 10000 1 0 10000 3913710542 0.004500 895.266667
1.010000 1.002000 1.000000 0.990000 0.998000 1.000000 1.000000 1.000000 1.000000 1.000000 1.000000 1.000000 1.000000 1.000000 1.000000 1.000000 1.000000 1.000000 1.000000 1.000000 1.000000 1.000000 1.000000 1.000000 1.000000 1.000000 0.000000 0.000000 0.000000 0.000000 0.000000 10000 10000 1 0 10000 372358907 0.004600 848.217391
1.010000 1.002000 1.000000 0.990000 0.998000 1.000000 1.000000 1.000000 1.000000 1.000000 1.000000 1.000000 1.000000 1.000000 1.000000 1.000000 1.000000 1.000000 1.000000 1.000000 1.000000 1.000000 1.000000 1.000000 1.000000 1.000000 0.000000 0.000000 0.000000 0.000000 0.000000 10000 10000 1 0 10000 3085230801 0.002600 961.653846
1.010000 1.002000 1.000000 0.990000 0.998000 1.000000 1.000000 1.000000 1.000000 1.000000 1.000000 1.000000 1.000000 1.000000 1.000000 1.000000 1.000000 1.000000 1.000000 1.000000 1.000000 1.000000 1.000000 1.000000 1.000000 1.000000 0.000000 0.000000 0.000000 0.000000 0.000000 10000 10000 1 0 10000 667132325 0.004100 781.097561
1.010000 1.002000 1.000000 0.990000 0.998000 1.000000 1.000000 1.000000 1.000000 1.000000 1.000000 1.000000 1.000000 1.000000 1.000000 1.000000 1.000000 1.000000 1.000000 1.000000 1.000000 1.000000 1.000000 1.000000 1.000000 1.000000 0.000000 0.000000 0.000000 0.000000 0.000000 10000 10000 1 0 10000 3830401438 0.004200 819.285714
1.010000 1.002000 1.000000 0.990000 0.998000 1.000000 1.000000 1.000000 1.000000 1.000000 1.000000 1.000000 1.000000 1.000000 1.000000 1.000000 1.000000 1.000000 1.000000 1.000000 1.000000 1.000000 1.000000 1.000000 1.000000 1.000000 0.000000 0.000000 0.000000 0.000000 0.000000 10000 10000 1 0 10000 606110664 0.004300 807.209302
1.010000 1.002000 1.000000 0.990000 0.998000 1.000000 1.000000 1.000000 1.000000 1.000000 1.000000 1.000000 1.000000 1.000000 1.000000 1.000000 1.000000 1.000000 1.000000 1.000000 1.000000 1.000000 1.000000 1.000000 1.000000 1.000000 0.000000 0.000000 0.000000 0.000000 0.000000 10000 10000 1 0 10000 1830872778 0.003800 830.526316
1.010000 1.002000 1.000000 0.990000 0.998000 1.000000 1.000000 1.000000 1.000000 1.000000 1.000000 1.000000 1.000000 1.000000 1.000000 1.000000 1.000000 1.000000 1.000000 1.000000 1.000000 1.000000 1.000000 1.000000 1.000000 1.000000 0.000000 0.000000 0.000000 0.000000 0.000000 10000 10000 1 0 10000 3924368595 0.004600 812.195652
1.010000 1.002000 1.000000 0.990000 0.998000 1.000000 1.000000 1.000000 1.000000 1.000000 1.000000 1.000000 1.000000 1.000000 1.000000 1.000000 1.000000 1.000000 1.000000 1.000000 1.000000 1.000000 1.000000 1.000000 1.000000 1.000000 0.000000 0.000000 0.000000 0.000000 0.000000 10000 10000 1 0 10000 2284550437 0.003000 857.333333
1.010000 1.002000 1.000000 0.990000 0.998000 1.000000 1.000000 1.000000 1.000000 1.000000 1.000000 1.000000 1.000000 1.000000 1.000000 1.000000 1.000000 1.000000 1.000000 1.000000 1.000000 1.000000 1.000000 1.000000 1.000000 1.000000 0.000000 0.000000 0.000000 0.000000 0.000000 10000 10000 1 0 10000 4181110465 0.002300 757.391304
1.010000 1.002000 1.000000 0.990000 0.998000 1.000000 1.000000 1.000000 1.000000 1.000000 1.000000 1.000000 1.000000 1.000000 1.000000 1.000000 1.000000 1.000000 1.000000 1.000000 1.000000 1.000000 1.000000 1.000000 1.000000 1.000000 0.000000 0.000000 0.000000 0.000000 0.000000 10000 10000 1 0 10000 784443614 0.004400 892.931818
1.010000 1.002000 1.000000 0.990000 0.998000 1.000000 1.000000 1.000000 1.000000 1.000000 1.000000 1.000000 1.000000 1.000000 1.000000 1.000000 1.000000 1.000000 1.000000 1.000000 1.000000 1.000000 1.000000 1.000000 1.000000 1.000000 0.000000 0.000000 0.000000 0.000000 0.000000 10000 10000 1 0 10000 3913974208 0.003700 706.108108
1.010000 1.002000 1.000000 0.990000 0.998000 1.000000 1.000000 1.000000 1.000000 1.000000 1.000000 1.000000 1.000000 1.000000 1.000000 1.000000 1.000000 1.000000 1.000000 1.000000 1.000000 1.000000 1.000000 1.000000 1.000000 1.000000 0.000000 0.000000 0.000000 0.000000 0.000000 10000 10000 1 0 10000 3306927474 0.004100 834.975610
1.010000 1.002000 1.000000 0.990000 0.998000 1.000000 1.000000 1.000000 1.000000 1.000000 1.000000 1.000000 1.000000 1.000000 1.000000 1.000000 1.000000 1.000000 1.000000 1.000000 1.000000 1.000000 1.000000 1.000000 1.000000 1.000000 0.000000 0.000000 0.000000 0.000000 0.000000 10000 10000 1 0 10000 1061577182 0.002800 827.142857
1.010000 1.002000 1.000000 0.990000 0.998000 1.000000 1.000000 1.000000 1.000000 1.000000 1.000000 1.000000 1.000000 1.000000 1.000000 1.000000 1.000000 1.000000 1.000000 1.000000 1.000000 1.000000 1.000000 1.000000 1.000000 1.000000 0.000000 0.000000 0.000000 0.000000 0.000000 10000 10000 1 0 10000 169643895 0.003800 814.710526
1.010000 1.002000 1.000000 0.990000 0.998000 1.000000 1.000000 1.000000 1.000000 1.000000 1.000000 1.000000 1.000000 1.000000 1.000000 1.000000 1.000000 1.000000 1.000000 1.000000 1.000000 1.000000 1.000000 1.000000 1.000000 1.000000 0.000000 0.000000 0.000000 0.000000 0.000000 10000 10000 1 0 10000 3815901975 0.004300 972.465116
1.010000 1.002000 1.000000 0.990000 0.998000 1.000000 1.000000 1.000000 1.000000 1.000000 1.000000 1.000000 1.000000 1.000000 1.000000 1.000000 1.000000 1.000000 1.000000 1.000000 1.000000 1.000000 1.000000 1.000000 1.000000 1.000000 0.000000 0.000000 0.000000 0.000000 0.000000 10000 10000 1 0 10000 2967405194 0.004700 803.127660
1.010000 1.002000 1.000000 0.990000 0.998000 1.000000 1.000000 1.000000 1.000000 1.000000 1.000000 1.000000 1.000000 1.000000 1.000000 1.000000 1.000000 1.000000 1.000000 1.000000 1.000000 1.000000 1.000000 1.000000 1.000000 1.000000 0.000000 0.000000 0.000000 0.000000 0.000000 10000 10000 1 0 10000 3398809141 0.004000 781.475000
1.010000 1.002000 1.000000 0.990000 0.998000 1.000000 1.000000 1.000000 1.000000 1.000000 1.000000 1.000000 1.000000 1.000000 1.000000 1.000000 1.000000 1.000000 1.000000 1.000000 1.000000 1.000000 1.000000 1.000000 1.000000 1.000000 0.000000 0.000000 0.000000 0.000000 0.000000 10000 10000 1 0 10000 3441517097 0.004800 899.812500
1.010000 1.002000 1.000000 0.990000 0.998000 1.000000 1.000000 1.000000 1.000000 1.000000 1.000000 1.000000 1.000000 1.000000 1.000000 1.000000 1.000000 1.000000 1.000000 1.000000 1.000000 1.000000 1.000000 1.000000 1.000000 1.000000 0.000000 0.000000 0.000000 0.000000 0.000000 10000 10000 1 0 10000 1004850015 0.003300 734.000000
1.010000 1.002000 1.000000 0.990000 0.998000 1.000000 1.000000 1.000000 1.000000 1.000000 1.000000 1.000000 1.000000 1.000000 1.000000 1.000000 1.000000 1.000000 1.000000 1.000000 1.000000 1.000000 1.000000 1.000000 1.000000 1.000000 0.000000 0.000000 0.000000 0.000000 0.000000 10000 10000 1 0 10000 3196771525 0.004300 809.418605
1.010000 1.002000 1.000000 0.990000 0.998000 1.000000 1.000000 1.000000 1.000000 1.000000 1.000000 1.000000 1.000000 1.000000 1.000000 1.000000 1.000000 1.000000 1.000000 1.000000 1.000000 1.000000 1.000000 1.000000 1.000000 1.000000 0.000000 0.000000 0.000000 0.000000 0.000000 10000 10000 1 0 10000 1111541436 0.004400 834.454545
1.010000 1.002000 1.000000 0.990000 0.998000 1.000000 1.000000 1.000000 1.000000 1.000000 1.000000 1.000000 1.000000 1.000000 1.000000 1.000000 1.000000 1.000000 1.000000 1.000000 1.000000 1.000000 1.000000 1.000000 1.000000 1.000000 0.000000 0.000000 0.000000 0.000000 0.000000 10000 10000 1 0 10000 2925588585 0.003200 902.312500
1.010000 1.002000 1.000000 0.990000 0.998000 1.000000 1.000000 1.000000 1.000000 1.000000 1.000000 1.000000 1.000000 1.000000 1.000000 1.000000 1.000000 1.000000 1.000000 1.000000 1.000000 1.000000 1.000000 1.000000 1.000000 1.000000 0.000000 0.000000 0.000000 0.000000 0.000000 10000 10000 1 0 10000 254654795 0.003500 836.457143
1.010000 1.002000 1.000000 0.990000 0.998000 1.000000 1.000000 1.000000 1.000000 1.000000 1.000000 1.000000 1.000000 1.000000 1.000000 1.000000 1.000000 1.000000 1.000000 1.000000 1.000000 1.000000 1.000000 1.000000 1.000000 1.000000 0.000000 0.000000 0.000000 0.000000 0.000000 10000 10000 1 0 10000 399671101 0.004600 909.543478
1.010000 1.002000 1.000000 0.990000 0.998000 1.000000 1.000000 1.000000 1.000000 1.000000 1.000000 1.000000 1.000000 1.000000 1.000000 1.000000 1.000000 1.000000 1.000000 1.000000 1.000000 1.000000 1.000000 1.000000 1.000000 1.000000 0.000000 0.000000 0.000000 0.000000 0.000000 10000 10000 1 0 10000 2370077753 0.003900 759.923077
1.010000 1.002000 1.000000 0.990000 0.998000 1.000000 1.000000 1.000000 1.000000 1.000000 1.000000 1.000000 1.000000 1.000000 1.000000 1.000000 1.000000 1.000000 1.000000 1.000000 1.000000 1.000000 1.000000 1.000000 1.000000 1.000000 0.000000 0.000000 0.000000 0.000000 0.000000 10000 10000 1 0 10000 2772444413 0.003700 848.189189
1.010000 1.002000 1.000000 0.990000 0.998000 1.000000 1.000000 1.000000 1.000000 1.000000 1.000000 1.000000 1.000000 1.000000 1.000000 1.000000 1.000000 1.000000 1.000000 1.000000 1.000000 1.000000 1.000000 1.000000 1.000000 1.000000 0.000000 0.000000 0.000000 0.000000 0.000000 10000 10000 1 0 10000 738497450 0.004000 738.525000
1.010000 1.002000 1.000000 0.990000 0.998000 1.000000 1.000000 1.000000 1.000000 1.000000 1.000000 1.000000 1.000000 1.000000 1.000000 1.000000 1.000000 1.000000 1.000000 1.000000 1.000000 1.000000 1.000000 1.000000 1.000000 1.000000 0.000000 0.000000 0.000000 0.000000 0.000000 10000 10000 1 0 10000 693405338 0.003800 872.526316
1.010000 1.002000 1.000000 0.990000 0.998000 1.000000 1.000000 1.000000 1.000000 1.000000 1.000000 1.000000 1.000000 1.000000 1.000000 1.000000 1.000000 1.000000 1.000000 1.000000 1.000000 1.000000 1.000000 1.000000 1.000000 1.000000 0.000000 0.000000 0.000000 0.000000 0.000000 10000 10000 1 0 10000 2320086685 0.003800 803.815789
1.010000 1.002000 1.000000 0.990000 0.998000 1.000000 1.000000 1.000000 1.000000 1.000000 1.000000 1.000000 1.000000 1.000000 1.000000 1.000000 1.000000 1.000000 1.000000 1.000000 1.000000 1.000000 1.000000 1.000000 1.000000 1.000000 0.000000 0.000000 0.000000 0.000000 0.000000 10000 10000 1 0 10000 1486045847 0.004300 839.651163
1.010000 1.002000 1.000000 0.990000 0.998000 1.000000 1.000000 1.000000 1.000000 1.000000 1.000000 1.000000 1.000000 1.000000 1.000000 1.000000 1.000000 1.000000 1.000000 1.000000 1.000000 1.000000 1.000000 1.000000 1.000000 1.000000 0.000000 0.000000 0.000000 0.000000 0.000000 10000 10000 1 0 10000 2652520173 0.005000 814.920000
1.010000 1.002000 1.000000 0.990000 0.998000 1.000000 1.000000 1.000000 1.000000 1.000000 1.000000 1.000000 1.000000 1.000000 1.000000 1.000000 1.000000 1.000000 1.000000 1.000000 1.000000 1.000000 1.000000 1.000000 1.000000 1.000000 0.000000 0.000000 0.000000 0.000000 0.000000 10000 10000 1 0 10000 3599654283 0.004000 731.700000
1.010000 1.002000 1.000000 0.990000 0.998000 1.000000 1.000000 1.000000 1.000000 1.000000 1.000000 1.000000 1.000000 1.000000 1.000000 1.000000 1.000000 1.000000 1.000000 1.000000 1.000000 1.000000 1.000000 1.000000 1.000000 1.000000 0.000000 0.000000 0.000000 0.000000 0.000000 10000 10000 1 0 10000 1116119483 0.004400 903.113636
1.010000 1.002000 1.000000 0.990000 0.998000 1.000000 1.000000 1.000000 1.000000 1.000000 1.000000 1.000000 1.000000 1.000000 1.000000 1.000000 1.000000 1.000000 1.000000 1.000000 1.000000 1.000000 1.000000 1.000000 1.000000 1.000000 0.000000 0.000000 0.000000 0.000000 0.000000 10000 10000 1 0 10000 3499350483 0.003700 740.054054
1.010000 1.002000 1.000000 0.990000 0.998000 1.000000 1.000000 1.000000 1.000000 1.000000 1.000000 1.000000 1.000000 1.000000 1.000000 1.000000 1.000000 1.000000 1.000000 1.000000 1.000000 1.000000 1.000000 1.000000 1.000000 1.000000 0.000000 0.000000 0.000000 0.000000 0.000000 10000 10000 1 0 10000 1935208281 0.004500 888.777778
1.010000 1.002000 1.000000 0.990000 0.998000 1.000000 1.000000 1.000000 1.000000 1.000000 1.000000 1.000000 1.000000 1.000000 1.000000 1.000000 1.000000 1.000000 1.000000 1.000000 1.000000 1.000000 1.000000 1.000000 1.000000 1.000000 0.000000 0.000000 0.000000 0.000000 0.000000 10000 10000 1 0 10000 59556319 0.004500 955.977778
1.010000 1.002000 1.000000 0.990000 0.998000 1.000000 1.000000 1.000000 1.000000 1.000000 1.000000 1.000000 1.000000 1.000000 1.000000 1.000000 1.000000 1.000000 1.000000 1.000000 1.000000 1.000000 1.000000 1.000000 1.000000 1.000000 0.000000 0.000000 0.000000 0.000000 0.000000 10000 10000 1 0 10000 2883248450 0.003400 708.852941
1.010000 1.002000 1.000000 0.990000 0.998000 1.000000 1.000000 1.000000 1.000000 1.000000 1.000000 1.000000 1.000000 1.000000 1.000000 1.000000 1.000000 1.000000 1.000000 1.000000 1.000000 1.000000 1.000000 1.000000 1.000000 1.000000 0.000000 0.000000 0.000000 0.000000 0.000000 10000 10000 1 0 10000 3401653697 0.004200 770.261905
1.010000 1.002000 1.000000 0.990000 0.998000 1.000000 1.000000 1.000000 1.000000 1.000000 1.000000 1.000000 1.000000 1.000000 1.000000 1.000000 1.000000 1.000000 1.000000 1.000000 1.000000 1.000000 1.000000 1.000000 1.000000 1.000000 0.000000 0.000000 0.000000 0.000000 0.000000 10000 10000 1 0 10000 286809244 0.003400 1028.000000
1.010000 1.002000 1.000000 0.990000 0.998000 1.000000 1.000000 1.000000 1.000000 1.000000 1.000000 1.000000 1.000000 1.000000 1.000000 1.000000 1.000000 1.000000 1.000000 1.000000 1.000000 1.000000 1.000000 1.000000 1.000000 1.000000 0.000000 0.000000 0.000000 0.000000 0.000000 10000 10000 1 0 10000 3665897052 0.003500 957.685714
1.010000 1.002000 1.000000 0.990000 0.998000 1.000000 1.000000 1.000000 1.000000 1.000000 1.000000 1.000000 1.000000 1.000000 1.000000 1.000000 1.000000 1.000000 1.000000 1.000000 1.000000 1.000000 1.000000 1.000000 1.000000 1.000000 0.000000 0.000000 0.000000 0.000000 0.000000 10000 10000 1 0 10000 869236954 0.004500 820.733333
1.010000 1.002000 1.000000 0.990000 0.998000 1.000000 1.000000 1.000000 1.000000 1.000000 1.000000 1.000000 1.000000 1.000000 1.000000 1.000000 1.000000 1.000000 1.000000 1.000000 1.000000 1.000000 1.000000 1.000000 1.000000 1.000000 0.000000 0.000000 0.000000 0.000000 0.000000 10000 10000 1 0 10000 2868720363 0.003400 830.500000
1.010000 1.002000 1.000000 0.990000 0.998000 1.000000 1.000000 1.000000 1.000000 1.000000 1.000000 1.000000 1.000000 1.000000 1.000000 1.000000 1.000000 1.000000 1.000000 1.000000 1.000000 1.000000 1.000000 1.000000 1.000000 1.000000 0.000000 0.000000 0.000000 0.000000 0.000000 10000 10000 1 0 10000 474597344 0.003900 778.871795
1.010000 1.002000 1.000000 0.990000 0.998000 1.000000 1.000000 1.000000 1.000000 1.000000 1.000000 1.000000 1.000000 1.000000 1.000000 1.000000 1.000000 1.000000 1.000000 1.000000 1.000000 1.000000 1.000000 1.000000 1.000000 1.000000 0.000000 0.000000 0.000000 0.000000 0.000000 10000 10000 1 0 10000 2971413739 0.004200 868.952381
1.010000 1.002000 1.000000 0.990000 0.998000 1.000000 1.000000 1.000000 1.000000 1.000000 1.000000 1.000000 1.000000 1.000000 1.000000 1.000000 1.000000 1.000000 1.000000 1.000000 1.000000 1.000000 1.000000 1.000000 1.000000 1.000000 0.000000 0.000000 0.000000 0.000000 0.000000 10000 10000 1 0 10000 2912034124 0.004300 817.279070
1.010000 1.002000 1.000000 0.990000 0.998000 1.000000 1.000000 1.000000 1.000000 1.000000 1.000000 1.000000 1.000000 1.000000 1.000000 1.000000 1.000000 1.000000 1.000000 1.000000 1.000000 1.000000 1.000000 1.000000 1.000000 1.000000 0.000000 0.000000 0.000000 0.000000 0.000000 10000 10000 1 0 10000 3136139854 0.003800 853.789474
1.010000 1.002000 1.000000 0.990000 0.998000 1.000000 1.000000 1.000000 1.000000 1.000000 1.000000 1.000000 1.000000 1.000000 1.000000 1.000000 1.000000 1.000000 1.000000 1.000000 1.000000 1.000000 1.000000 1.000000 1.000000 1.000000 0.000000 0.000000 0.000000 0.000000 0.000000 10000 10000 1 0 10000 2465812286 0.005100 834.235294
1.010000 1.002000 1.000000 0.990000 0.998000 1.000000 1.000000 1.000000 1.000000 1.000000 1.000000 1.000000 1.000000 1.000000 1.000000 1.000000 1.000000 1.000000 1.000000 1.000000 1.000000 1.000000 1.000000 1.000000 1.000000 1.000000 0.000000 0.000000 0.000000 0.000000 0.000000 10000 10000 1 0 10000 810116731 0.004400 830.863636
1.010000 1.002000 1.000000 0.990000 0.998000 1.000000 1.000000 1.000000 1.000000 1.000000 1.000000 1.000000 1.000000 1.000000 1.000000 1.000000 1.000000 1.000000 1.000000 1.000000 1.000000 1.000000 1.000000 1.000000 1.000000 1.000000 0.000000 0.000000 0.000000 0.000000 0.000000 10000 10000 1 0 10000 2592475636 0.004300 815.976744
1.010000 1.002000 1.000000 0.990000 0.998000 1.000000 1.000000 1.000000 1.000000 1.000000 1.000000 1.000000 1.000000 1.000000 1.000000 1.000000 1.000000 1.000000 1.000000 1.000000 1.000000 1.000000 1.000000 1.000000 1.000000 1.000000 0.000000 0.000000 0.000000 0.000000 0.000000 10000 10000 1 0 10000 1970812328 0.004000 714.600000
1.010000 1.002000 1.000000 0.990000 0.998000 1.000000 1.000000 1.000000 1.000000 1.000000 1.000000 1.000000 1.000000 1.000000 1.000000 1.000000 1.000000 1.000000 1.000000 1.000000 1.000000 1.000000 1.000000 1.000000 1.000000 1.000000 0.000000 0.000000 0.000000 0.000000 0.000000 10000 10000 1 0 10000 521243567 0.003500 798.400000
1.010000 1.002000 1.000000 0.990000 0.998000 1.000000 1.000000 1.000000 1.000000 1.000000 1.000000 1.000000 1.000000 1.000000 1.000000 1.000000 1.000000 1.000000 1.000000 1.000000 1.000000 1.000000 1.000000 1.000000 1.000000 1.000000 0.000000 0.000000 0.000000 0.000000 0.000000 10000 10000 1 0 10000 590553849 0.004600 817.630435
1.010000 1.002000 1.000000 0.990000 0.998000 1.000000 1.000000 1.000000 1.000000 1.000000 1.000000 1.000000 1.000000 1.000000 1.000000 1.000000 1.000000 1.000000 1.000000 1.000000 1.000000 1.000000 1.000000 1.000000 1.000000 1.000000 0.000000 0.000000 0.000000 0.000000 0.000000 10000 10000 1 0 10000 3743190218 0.004100 867.268293
1.010000 1.002000 1.000000 0.990000 0.998000 1.000000 1.000000 1.000000 1.000000 1.000000 1.000000 1.000000 1.000000 1.000000 1.000000 1.000000 1.000000 1.000000 1.000000 1.000000 1.000000 1.000000 1.000000 1.000000 1.000000 1.000000 0.000000 0.000000 0.000000 0.000000 0.000000 10000 10000 1 0 10000 3682989505 0.005300 887.301887
1.010000 1.002000 1.000000 0.990000 0.998000 1.000000 1.000000 1.000000 1.000000 1.000000 1.000000 1.000000 1.000000 1.000000 1.000000 1.000000 1.000000 1.000000 1.000000 1.000000 1.000000 1.000000 1.000000 1.000000 1.000000 1.000000 0.000000 0.000000 0.000000 0.000000 0.000000 10000 10000 1 0 10000 4057460438 0.003400 875.352941
1.010000 1.002000 1.000000 0.990000 0.998000 1.000000 1.000000 1.000000 1.000000 1.000000 1.000000 1.000000 1.000000 1.000000 1.000000 1.000000 1.000000 1.000000 1.000000 1.000000 1.000000 1.000000 1.000000 1.000000 1.000000 1.000000 0.000000 0.000000 0.000000 0.000000 0.000000 10000 10000 1 0 10000 1816100072 0.003900 925.974359
1.010000 1.002000 1.000000 0.990000 0.998000 1.000000 1.000000 1.000000 1.000000 1.000000 1.000000 1.000000 1.000000 1.000000 1.000000 1.000000 1.000000 1.000000 1.000000 1.000000 1.000000 1.000000 1.000000 1.000000 1.000000 1.000000 0.000000 0.000000 0.000000 0.000000 0.000000 10000 10000 1 0 10000 13742851 0.005000 760.180000
1.010000 1.002000 1.000000 0.990000 0.998000 1.000000 1.000000 1.000000 1.000000 1.000000 1.000000 1.000000 1.000000 1.000000 1.000000 1.000000 1.000000 1.000000 1.000000 1.000000 1.000000 1.000000 1.000000 1.000000 1.000000 1.000000 0.000000 0.000000 0.000000 0.000000 0.000000 10000 10000 1 0 10000 4044528465 0.003900 921.410256
1.010000 1.002000 1.000000 0.990000 0.998000 1.000000 1.000000 1.000000 1.000000 1.000000 1.000000 1.000000 1.000000 1.000000 1.000000 1.000000 1.000000 1.000000 1.000000 1.000000 1.000000 1.000000 1.000000 1.000000 1.000000 1.000000 0.000000 0.000000 0.000000 0.000000 0.000000 10000 10000 1 0 10000 2067483774 0.004200 766.095238
1.010000 1.002000 1.000000 0.990000 0.998000 1.000000 1.000000 1.000000 1.000000 1.000000 1.000000 1.000000 1.000000 1.000000 1.000000 1.000000 1.000000 1.000000 1.000000 1.000000 1.000000 1.000000 1.000000 1.000000 1.000000 1.000000 0.000000 0.000000 0.000000 0.000000 0.000000 10000 10000 1 0 10000 1771332064 0.003700 804.081081
1.010000 1.002000 1.000000 0.990000 0.998000 1.000000 1.000000 1.000000 1.000000 1.000000 1.000000 1.000000 1.000000 1.000000 1.000000 1.000000 1.000000 1.000000 1.000000 1.000000 1.000000 1.000000 1.000000 1.000000 1.000000 1.000000 0.000000 0.000000 0.000000 0.000000 0.000000 10000 10000 1 0 10000 3428765484 0.003600 904.750000
1.010000 1.002000 1.000000 0.990000 0.998000 1.000000 1.000000 1.000000 1.000000 1.000000 1.000000 1.000000 1.000000 1.000000 1.000000 1.000000 1.000000 1.000000 1.000000 1.000000 1.000000 1.000000 1.000000 1.000000 1.000000 1.000000 0.000000 0.000000 0.000000 0.000000 0.000000 10000 10000 1 0 10000 1118767279 0.003900 854.384615
1.010000 1.002000 1.000000 0.990000 0.998000 1.000000 1.000000 1.000000 1.000000 1.000000 1.000000 1.000000 1.000000 1.000000 1.000000 1.000000 1.000000 1.000000 1.000000 1.000000 1.000000 1.000000 1.000000 1.000000 1.000000 1.000000 0.000000 0.000000 0.000000 0.000000 0.000000 10000 10000 1 0 10000 3678037660 0.003800 910.421053
1.010000 1.002000 1.000000 0.990000 0.998000 1.000000 1.000000 1.000000 1.000000 1.000000 1.000000 1.000000 1.000000 1.000000 1.000000 1.000000 1.000000 1.000000 1.000000 1.000000 1.000000 1.000000 1.000000 1.000000 1.000000 1.000000 0.000000 0.000000 0.000000 0.000000 0.000000 10000 10000 1 0 10000 2060731290 0.004800 835.062500
1.010000 1.002000 1.000000 0.990000 0.998000 1.000000 1.000000 1.000000 1.000000 1.000000 1.000000 1.000000 1.000000 1.000000 1.000000 1.000000 1.000000 1.000000 1.000000 1.000000 1.000000 1.000000 1.000000 1.000000 1.000000 1.000000 0.000000 0.000000 0.000000 0.000000 0.000000 10000 10000 1 0 10000 3341343450 0.003400 889.764706
1.010000 1.002000 1.000000 0.990000 0.998000 1.000000 1.000000 1.000000 1.000000 1.000000 1.000000 1.000000 1.000000 1.000000 1.000000 1.000000 1.000000 1.000000 1.000000 1.000000 1.000000 1.000000 1.000000 1.000000 1.000000 1.000000 0.000000 0.000000 0.000000 0.000000 0.000000 10000 10000 1 0 10000 873959774 0.004600 789.021739
1.010000 1.002000 1.000000 0.990000 0.998000 1.000000 1.000000 1.000000 1.000000 1.000000 1.000000 1.000000 1.000000 1.000000 1.000000 1.000000 1.000000 1.000000 1.000000 1.000000 1.000000 1.000000 1.000000 1.000000 1.000000 1.000000 0.000000 0.000000 0.000000 0.000000 0.000000 10000 10000 1 0 10000 2952076907 0.003700 812.243243
1.010000 1.002000 1.000000 0.990000 0.998000 1.000000 1.000000 1.000000 1.000000 1.000000 1.000000 1.000000 1.000000 1.000000 1.000000 1.000000 1.000000 1.000000 1.000000 1.000000 1.000000 1.000000 1.000000 1.000000 1.000000 1.000000 0.000000 0.000000 0.000000 0.000000 0.000000 10000 10000 1 0 10000 2742391563 0.003900 876.641026
1.010000 1.002000 1.000000 0.990000 0.998000 1.000000 1.000000 1.000000 1.000000 1.000000 1.000000 1.000000 1.000000 1.000000 1.000000 1.000000 1.000000 1.000000 1.000000 1.000000 1.000000 1.000000 1.000000 1.000000 1.000000 1.000000 0.000000 0.000000 0.000000 0.000000 0.000000 10000 10000 1 0 10000 2542176886 0.004200 764.857143
1.010000 1.002000 1.000000 0.990000 0.998000 1.000000 1.000000 1.000000 1.000000 1.000000 1.000000 1.000000 1.000000 1.000000 1.000000 1.000000 1.000000 1.000000 1.000000 1.000000 1.000000 1.000000 1.000000 1.000000 1.000000 1.000000 0.000000 0.000000 0.000000 0.000000 0.000000 10000 10000 1 0 10000 3020389661 0.004700 790.680851
1.010000 1.002000 1.000000 0.990000 0.998000 1.000000 1.000000 1.000000 1.000000 1.000000 1.000000 1.000000 1.000000 1.000000 1.000000 1.000000 1.000000 1.000000 1.000000 1.000000 1.000000 1.000000 1.000000 1.000000 1.000000 1.000000 0.000000 0.000000 0.000000 0.000000 0.000000 10000 10000 1 0 10000 4292765307 0.004500 856.977778
1.010000 1.002000 1.000000 0.990000 0.998000 1.000000 1.000000 1.000000 1.000000 1.000000 1.000000 1.000000 1.000000 1.000000 1.000000 1.000000 1.000000 1.000000 1.000000 1.000000 1.000000 1.000000 1.000000 1.000000 1.000000 1.000000 0.000000 0.000000 0.000000 0.000000 0.000000 10000 10000 1 0 10000 3074891571 0.004200 897.690476
1.010000 1.002000 1.000000 0.990000 0.998000 1.000000 1.000000 1.000000 1.000000 1.000000 1.000000 1.000000 1.000000 1.000000 1.000000 1.000000 1.000000 1.000000 1.000000 1.000000 1.000000 1.000000 1.000000 1.000000 1.000000 1.000000 0.000000 0.000000 0.000000 0.000000 0.000000 10000 10000 1 0 10000 3431719144 0.003700 853.621622
1.010000 1.002000 1.000000 0.990000 0.998000 1.000000 1.000000 1.000000 1.000000 1.000000 1.000000 1.000000 1.000000 1.000000 1.000000 1.000000 1.000000 1.000000 1.000000 1.000000 1.000000 1.000000 1.000000 1.000000 1.000000 1.000000 0.000000 0.000000 0.000000 0.000000 0.000000 10000 10000 1 0 10000 948678559 0.005700 917.649123
1.010000 1.002000 1.000000 0.990000 0.998000 1.000000 1.000000 1.000000 1.000000 1.000000 1.000000 1.000000 1.000000 1.000000 1.000000 1.000000 1.000000 1.000000 1.000000 1.000000 1.000000 1.000000 1.000000 1.000000 1.000000 1.000000 0.000000 0.000000 0.000000 0.000000 0.000000 10000 10000 1 0 10000 2272582525 0.004100 928.975610
1.010000 1.002000 1.000000 0.990000 0.998000 1.000000 1.000000 1.000000 1.000000 1.000000 1.000000 1.000000 1.000000 1.000000 1.000000 1.000000 1.000000 1.000000 1.000000 1.000000 1.000000 1.000000 1.000000 1.000000 1.000000 1.000000 0.000000 0.000000 0.000000 0.000000 0.000000 10000 10000 1 0 10000 143973854 0.003100 861.935484
1.010000 1.002000 1.000000 0.990000 0.998000 1.000000 1.000000 1.000000 1.000000 1.000000 1.000000 1.000000 1.000000 1.000000 1.000000 1.000000 1.000000 1.000000 1.000000 1.000000 1.000000 1.000000 1.000000 1.000000 1.000000 1.000000 0.000000 0.000000 0.000000 0.000000 0.000000 10000 10000 1 0 10000 4028170364 0.004600 901.695652
1.010000 1.002000 1.000000 0.990000 0.998000 1.000000 1.000000 1.000000 1.000000 1.000000 1.000000 1.000000 1.000000 1.000000 1.000000 1.000000 1.000000 1.000000 1.000000 1.000000 1.000000 1.000000 1.000000 1.000000 1.000000 1.000000 0.000000 0.000000 0.000000 0.000000 0.000000 10000 10000 1 0 10000 1559123071 0.004400 850.931818
1.010000 1.002000 1.000000 0.990000 0.998000 1.000000 1.000000 1.000000 1.000000 1.000000 1.000000 1.000000 1.000000 1.000000 1.000000 1.000000 1.000000 1.000000 1.000000 1.000000 1.000000 1.000000 1.000000 1.000000 1.000000 1.000000 0.000000 0.000000 0.000000 0.000000 0.000000 10000 10000 1 0 10000 1755689775 0.003800 744.526316
1.010000 1.002000 1.000000 0.990000 0.998000 1.000000 1.000000 1.000000 1.000000 1.000000 1.000000 1.000000 1.000000 1.000000 1.000000 1.000000 1.000000 1.000000 1.000000 1.000000 1.000000 1.000000 1.000000 1.000000 1.000000 1.000000 0.000000 0.000000 0.000000 0.000000 0.000000 10000 10000 1 0 10000 1497183521 0.004900 881.653061
1.010000 1.002000 1.000000 0.990000 0.998000 1.000000 1.000000 1.000000 1.000000 1.000000 1.000000 1.000000 1.000000 1.000000 1.000000 1.000000 1.000000 1.000000 1.000000 1.000000 1.000000 1.000000 1.000000 1.000000 1.000000 1.000000 0.000000 0.000000 0.000000 0.000000 0.000000 10000 10000 1 0 10000 549630079 0.004400 816.363636
1.010000 1.002000 1.000000 0.990000 0.998000 1.000000 1.000000 1.000000 1.000000 1.000000 1.000000 1.000000 1.000000 1.000000 1.000000 1.000000 1.000000 1.000000 1.000000 1.000000 1.000000 1.000000 1.000000 1.000000 1.000000 1.000000 0.000000 0.000000 0.000000 0.000000 0.000000 10000 10000 1 0 10000 48549516 0.003300 869.606061
1.010000 1.002000 1.000000 0.990000 0.998000 1.000000 1.000000 1.000000 1.000000 1.000000 1.000000 1.000000 1.000000 1.000000 1.000000 1.000000 1.000000 1.000000 1.000000 1.000000 1.000000 1.000000 1.000000 1.000000 1.000000 1.000000 0.000000 0.000000 0.000000 0.000000 0.000000 10000 10000 1 0 10000 3380605646 0.004800 816.833333
1.010000 1.002000 1.000000 0.990000 0.998000 1.000000 1.000000 1.000000 1.000000 1.000000 1.000000 1.000000 1.000000 1.000000 1.000000 1.000000 1.000000 1.000000 1.000000 1.000000 1.000000 1.000000 1.000000 1.000000 1.000000 1.000000 0.000000 0.000000 0.000000 0.000000 0.000000 10000 10000 1 0 10000 196206804 0.003800 793.368421
1.010000 1.002000 1.000000 0.990000 0.998000 1.000000 1.000000 1.000000 1.000000 1.000000 1.000000 1.000000 1.000000 1.000000 1.000000 1.000000 1.000000 1.000000 1.000000 1.000000 1.000000 1.000000 1.000000 1.000000 1.000000 1.000000 0.000000 0.000000 0.000000 0.000000 0.000000 10000 10000 1 0 10000 2880969243 0.003700 814.270270
1.010000 1.002000 1.000000 0.990000 0.998000 1.000000 1.000000 1.000000 1.000000 1.000000 1.000000 1.000000 1.000000 1.000000 1.000000 1.000000 1.000000 1.000000 1.000000 1.000000 1.000000 1.000000 1.000000 1.000000 1.000000 1.000000 0.000000 0.000000 0.000000 0.000000 0.000000 10000 10000 1 0 10000 111394880 0.004500 896.266667
1.010000 1.002000 1.000000 0.990000 0.998000 1.000000 1.000000 1.000000 1.000000 1.000000 1.000000 1.000000 1.000000 1.000000 1.000000 1.000000 1.000000 1.000000 1.000000 1.000000 1.000000 1.000000 1.000000 1.000000 1.000000 1.000000 0.000000 0.000000 0.000000 0.000000 0.000000 10000 10000 1 0 10000 2848476181 0.003900 691.692308
1.010000 1.002000 1.000000 0.990000 0.998000 1.000000 1.000000 1.000000 1.000000 1.000000 1.000000 1.000000 1.000000 1.000000 1.000000 1.000000 1.000000 1.000000 1.000000 1.000000 1.000000 1.000000 1.000000 1.000000 1.000000 1.000000 0.000000 0.000000 0.000000 0.000000 0.000000 10000 10000 1 0 10000 4163862816 0.004000 709.250000
1.010000 1.002000 1.000000 0.990000 0.998000 1.000000 1.000000 1.000000 1.000000 1.000000 1.000000 1.000000 1.000000 1.000000 1.000000 1.000000 1.000000 1.000000 1.000000 1.000000 1.000000 1.000000 1.000000 1.000000 1.000000 1.000000 0.000000 0.000000 0.000000 0.000000 0.000000 10000 10000 1 0 10000 2576488344 0.002900 683.137931
1.010000 1.002000 1.000000 0.990000 0.998000 1.000000 1.000000 1.000000 1.000000 1.000000 1.000000 1.000000 1.000000 1.000000 1.000000 1.000000 1.000000 1.000000 1.000000 1.000000 1.000000 1.000000 1.000000 1.000000 1.000000 1.000000 0.000000 0.000000 0.000000 0.000000 0.000000 10000 10000 1 0 10000 2997988929 0.003300 737.151515
1.010000 1.002000 1.000000 0.990000 0.998000 1.000000 1.000000 1.000000 1.000000 1.000000 1.000000 1.000000 1.000000 1.000000 1.000000 1.000000 1.000000 1.000000 1.000000 1.000000 1.000000 1.000000 1.000000 1.000000 1.000000 1.000000 0.000000 0.000000 0.000000 0.000000 0.000000 10000 10000 1 0 10000 3773037719 0.004100 1018.024390
1.010000 1.002000 1.000000 0.990000 0.998000 1.000000 1.000000 1.000000 1.000000 1.000000 1.000000 1.000000 1.000000 1.000000 1.000000 1.000000 1.000000 1.000000 1.000000 1.000000 1.000000 1.000000 1.000000 1.000000 1.000000 1.000000 0.000000 0.000000 0.000000 0.000000 0.000000 10000 10000 1 0 10000 742852372 0.004100 740.170732
1.010000 1.002000 1.000000 0.990000 0.998000 1.000000 1.000000 1.000000 1.000000 1.000000 1.000000 1.000000 1.000000 1.000000 1.000000 1.000000 1.000000 1.000000 1.000000 1.000000 1.000000 1.000000 1.000000 1.000000 1.000000 1.000000 0.000000 0.000000 0.000000 0.000000 0.000000 10000 10000 1 0 10000 3396016680 0.004300 1028.279070
1.010000 1.002000 1.000000 0.990000 0.998000 1.000000 1.000000 1.000000 1.000000 1.000000 1.000000 1.000000 1.000000 1.000000 1.000000 1.000000 1.000000 1.000000 1.000000 1.000000 1.000000 1.000000 1.000000 1.000000 1.000000 1.000000 0.000000 0.000000 0.000000 0.000000 0.000000 10000 10000 1 0 10000 1392418021 0.004400 829.136364
1.010000 1.002000 1.000000 0.990000 0.998000 1.000000 1.000000 1.000000 1.000000 1.000000 1.000000 1.000000 1.000000 1.000000 1.000000 1.000000 1.000000 1.000000 1.000000 1.000000 1.000000 1.000000 1.000000 1.000000 1.000000 1.000000 0.000000 0.000000 0.000000 0.000000 0.000000 10000 10000 1 0 10000 3867568395 0.003200 923.468750
1.010000 1.002000 1.000000 0.990000 0.998000 1.000000 1.000000 1.000000 1.000000 1.000000 1.000000 1.000000 1.000000 1.000000 1.000000 1.000000 1.000000 1.000000 1.000000 1.000000 1.000000 1.000000 1.000000 1.000000 1.000000 1.000000 0.000000 0.000000 0.000000 0.000000 0.000000 10000 10000 1 0 10000 288154826 0.004300 803.860465
1.010000 1.002000 1.000000 0.990000 0.998000 1.000000 1.000000 1.000000 1.000000 1.000000 1.000000 1.000000 1.000000 1.000000 1.000000 1.000000 1.000000 1.000000 1.000000 1.000000 1.000000 1.000000 1.000000 1.000000 1.000000 1.000000 0.000000 0.000000 0.000000 0.000000 0.000000 10000 10000 1 0 10000 3457582979 0.003900 1034.410256
1.010000 1.002000 1.000000 0.990000 0.998000 1.000000 1.000000 1.000000 1.000000 1.000000 1.000000 1.000000 1.000000 1.000000 1.000000 1.000000 1.000000 1.000000 1.000000 1.000000 1.000000 1.000000 1.000000 1.000000 1.000000 1.000000 0.000000 0.000000 0.000000 0.000000 0.000000 10000 10000 1 0 10000 663126554 0.003800 780.526316
1.010000 1.002000 1.000000 0.990000 0.998000 1.000000 1.000000 1.000000 1.000000 1.000000 1.000000 1.000000 1.000000 1.000000 1.000000 1.000000 1.000000 1.000000 1.000000 1.000000 1.000000 1.000000 1.000000 1.000000 1.000000 1.000000 0.000000 0.000000 0.000000 0.000000 0.000000 10000 10000 1 0 10000 2004567432 0.004800 711.708333
1.010000 1.002000 1.000000 0.990000 0.998000 1.000000 1.000000 1.000000 1.000000 1.000000 1.000000 1.000000 1.000000 1.000000 1.000000 1.000000 1.000000 1.000000 1.000000 1.000000 1.000000 1.000000 1.000000 1.000000 1.000000 1.000000 0.000000 0.000000 0.000000 0.000000 0.000000 10000 10000 1 0 10000 280151752 0.003600 895.833333
1.010000 1.002000 1.000000 0.990000 0.998000 1.000000 1.000000 1.000000 1.000000 1.000000 1.000000 1.000000 1.000000 1.000000 1.000000 1.000000 1.000000 1.000000 1.000000 1.000000 1.000000 1.000000 1.000000 1.000000 1.000000 1.000000 0.000000 0.000000 0.000000 0.000000 0.000000 10000 10000 1 0 10000 3251835545 0.005300 796.773585
1.010000 1.002000 1.000000 0.990000 0.998000 1.000000 1.000000 1.000000 1.000000 1.000000 1.000000 1.000000 1.000000 1.000000 1.000000 1.000000 1.000000 1.000000 1.000000 1.000000 1.000000 1.000000 1.000000 1.000000 1.000000 1.000000 0.000000 0.000000 0.000000 0.000000 0.000000 10000 10000 1 0 10000 2834514625 0.003600 815.722222
1.010000 1.002000 1.000000 0.990000 0.998000 1.000000 1.000000 1.000000 1.000000 1.000000 1.000000 1.000000 1.000000 1.000000 1.000000 1.000000 1.000000 1.000000 1.000000 1.000000 1.000000 1.000000 1.000000 1.000000 1.000000 1.000000 0.000000 0.000000 0.000000 0.000000 0.000000 10000 10000 1 0 10000 3147273044 0.004100 921.439024
1.010000 1.002000 1.000000 0.990000 0.998000 1.000000 1.000000 1.000000 1.000000 1.000000 1.000000 1.000000 1.000000 1.000000 1.000000 1.000000 1.000000 1.000000 1.000000 1.000000 1.000000 1.000000 1.000000 1.000000 1.000000 1.000000 0.000000 0.000000 0.000000 0.000000 0.000000 10000 10000 1 0 10000 1045630197 0.003200 954.312500
1.010000 1.002000 1.000000 0.990000 0.998000 1.000000 1.000000 1.000000 1.000000 1.000000 1.000000 1.000000 1.000000 1.000000 1.000000 1.000000 1.000000 1.000000 1.000000 1.000000 1.000000 1.000000 1.000000 1.000000 1.000000 1.000000 0.000000 0.000000 0.000000 0.000000 0.000000 10000 10000 1 0 10000 974396180 0.004400 842.886364
1.010000 1.002000 1.000000 0.990000 0.998000 1.000000 1.000000 1.000000 1.000000 1.000000 1.000000 1.000000 1.000000 1.000000 1.000000 1.000000 1.000000 1.000000 1.000000 1.000000 1.000000 1.000000 1.000000 1.000000 1.000000 1.000000 0.000000 0.000000 0.000000 0.000000 0.000000 10000 10000 1 0 10000 2116044906 0.003200 820.781250
1.010000 1.002000 1.000000 0.990000 0.998000 1.000000 1.000000 1.000000 1.000000 1.000000 1.000000 1.000000 1.000000 1.000000 1.000000 1.000000 1.000000 1.000000 1.000000 1.000000 1.000000 1.000000 1.000000 1.000000 1.000000 1.000000 0.000000 0.000000 0.000000 0.000000 0.000000 10000 10000 1 0 10000 2116447347 0.003200 845.406250
1.010000 1.002000 1.000000 0.990000 0.998000 1.000000 1.000000 1.000000 1.000000 1.000000 1.000000 1.000000 1.000000 1.000000 1.000000 1.000000 1.000000 1.000000 1.000000 1.000000 1.000000 1.000000 1.000000 1.000000 1.000000 1.000000 0.000000 0.000000 0.000000 0.000000 0.000000 10000 10000 1 0 10000 344026592 0.003500 859.542857
1.010000 1.002000 1.000000 0.990000 0.998000 1.000000 1.000000 1.000000 1.000000 1.000000 1.000000 1.000000 1.000000 1.000000 1.000000 1.000000 1.000000 1.000000 1.000000 1.000000 1.000000 1.000000 1.000000 1.000000 1.000000 1.000000 0.000000 0.000000 0.000000 0.000000 0.000000 10000 10000 1 0 10000 663612943 0.005000 990.200000
1.010000 1.002000 1.000000 0.990000 0.998000 1.000000 1.000000 1.000000 1.000000 1.000000 1.000000 1.000000 1.000000 1.000000 1.000000 1.000000 1.000000 1.000000 1.000000 1.000000 1.000000 1.000000 1.000000 1.000000 1.000000 1.000000 0.000000 0.000000 0.000000 0.000000 0.000000 10000 10000 1 0 10000 257389214 0.003700 793.756757
1.010000 1.002000 1.000000 0.990000 0.998000 1.000000 1.000000 1.000000 1.000000 1.000000 1.000000 1.000000 1.000000 1.000000 1.000000 1.000000 1.000000 1.000000 1.000000 1.000000 1.000000 1.000000 1.000000 1.000000 1.000000 1.000000 0.000000 0.000000 0.000000 0.000000 0.000000 10000 10000 1 0 10000 2705705182 0.004600 861.652174
1.010000 1.002000 1.000000 0.990000 0.998000 1.000000 1.000000 1.000000 1.000000 1.000000 1.000000 1.000000 1.000000 1.000000 1.000000 1.000000 1.000000 1.000000 1.000000 1.000000 1.000000 1.000000 1.000000 1.000000 1.000000 1.000000 0.000000 0.000000 0.000000 0.000000 0.000000 10000 10000 1 0 10000 1198597633 0.003400 905.911765
1.010000 1.002000 1.000000 0.990000 0.998000 1.000000 1.000000 1.000000 1.000000 1.000000 1.000000 1.000000 1.000000 1.000000 1.000000 1.000000 1.000000 1.000000 1.000000 1.000000 1.000000 1.000000 1.000000 1.000000 1.000000 1.000000 0.000000 0.000000 0.000000 0.000000 0.000000 10000 10000 1 0 10000 3925477625 0.004000 849.150000
1.010000 1.002000 1.000000 0.990000 0.998000 1.000000 1.000000 1.000000 1.000000 1.000000 1.000000 1.000000 1.000000 1.000000 1.000000 1.000000 1.000000 1.000000 1.000000 1.000000 1.000000 1.000000 1.000000 1.000000 1.000000 1.000000 0.000000 0.000000 0.000000 0.000000 0.000000 10000 10000 1 0 10000 3190777432 0.004400 713.386364
1.010000 1.002000 1.000000 0.990000 0.998000 1.000000 1.000000 1.000000 1.000000 1.000000 1.000000 1.000000 1.000000 1.000000 1.000000 1.000000 1.000000 1.000000 1.000000 1.000000 1.000000 1.000000 1.000000 1.000000 1.000000 1.000000 0.000000 0.000000 0.000000 0.000000 0.000000 10000 10000 1 0 10000 214655824 0.004300 796.883721
1.010000 1.002000 1.000000 0.990000 0.998000 1.000000 1.000000 1.000000 1.000000 1.000000 1.000000 1.000000 1.000000 1.000000 1.000000 1.000000 1.000000 1.000000 1.000000 1.000000 1.000000 1.000000 1.000000 1.000000 1.000000 1.000000 0.000000 0.000000 0.000000 0.000000 0.000000 10000 10000 1 0 10000 4104513650 0.004300 781.093023
1.010000 1.002000 1.000000 0.990000 0.998000 1.000000 1.000000 1.000000 1.000000 1.000000 1.000000 1.000000 1.000000 1.000000 1.000000 1.000000 1.000000 1.000000 1.000000 1.000000 1.000000 1.000000 1.000000 1.000000 1.000000 1.000000 0.000000 0.000000 0.000000 0.000000 0.000000 10000 10000 1 0 10000 2195245291 0.003900 826.769231
1.010000 1.002000 1.000000 0.990000 0.998000 1.000000 1.000000 1.000000 1.000000 1.000000 1.000000 1.000000 1.000000 1.000000 1.000000 1.000000 1.000000 1.000000 1.000000 1.000000 1.000000 1.000000 1.000000 1.000000 1.000000 1.000000 0.000000 0.000000 0.000000 0.000000 0.000000 10000 10000 1 0 10000 2571886110 0.004200 885.357143
1.010000 1.002000 1.000000 0.990000 0.998000 1.000000 1.000000 1.000000 1.000000 1.000000 1.000000 1.000000 1.000000 1.000000 1.000000 1.000000 1.000000 1.000000 1.000000 1.000000 1.000000 1.000000 1.000000 1.000000 1.000000 1.000000 0.000000 0.000000 0.000000 0.000000 0.000000 10000 10000 1 0 10000 990827477 0.003800 746.078947
1.010000 1.002000 1.000000 0.990000 0.998000 1.000000 1.000000 1.000000 1.000000 1.000000 1.000000 1.000000 1.000000 1.000000 1.000000 1.000000 1.000000 1.000000 1.000000 1.000000 1.000000 1.000000 1.000000 1.000000 1.000000 1.000000 0.000000 0.000000 0.000000 0.000000 0.000000 10000 10000 1 0 10000 2307696114 0.005200 819.365385
1.010000 1.002000 1.000000 0.990000 0.998000 1.000000 1.000000 1.000000 1.000000 1.000000 1.000000 1.000000 1.000000 1.000000 1.000000 1.000000 1.000000 1.000000 1.000000 1.000000 1.000000 1.000000 1.000000 1.000000 1.000000 1.000000 0.000000 0.000000 0.000000 0.000000 0.000000 10000 10000 1 0 10000 3484893633 0.003500 1027.314286
1.010000 1.002000 1.000000 0.990000 0.998000 1.000000 1.000000 1.000000 1.000000 1.000000 1.000000 1.000000 1.000000 1.000000 1.000000 1.000000 1.000000 1.000000 1.000000 1.000000 1.000000 1.000000 1.000000 1.000000 1.000000 1.000000 0.000000 0.000000 0.000000 0.000000 0.000000 10000 10000 1 0 10000 4208074249 0.004300 722.697674
1.010000 1.002000 1.000000 0.990000 0.998000 1.000000 1.000000 1.000000 1.000000 1.000000 1.000000 1.000000 1.000000 1.000000 1.000000 1.000000 1.000000 1.000000 1.000000 1.000000 1.000000 1.000000 1.000000 1.000000 1.000000 1.000000 0.000000 0.000000 0.000000 0.000000 0.000000 10000 10000 1 0 10000 46916770 0.004400 808.727273
1.010000 1.002000 1.000000 0.990000 0.998000 1.000000 1.000000 1.000000 1.000000 1.000000 1.000000 1.000000 1.000000 1.000000 1.000000 1.000000 1.000000 1.000000 1.000000 1.000000 1.000000 1.000000 1.000000 1.000000 1.000000 1.000000 0.000000 0.000000 0.000000 0.000000 0.000000 10000 10000 1 0 10000 4074519247 0.004500 897.688889
1.010000 1.002000 1.000000 0.990000 0.998000 1.000000 1.000000 1.000000 1.000000 1.000000 1.000000 1.000000 1.000000 1.000000 1.000000 1.000000 1.000000 1.000000 1.000000 1.000000 1.000000 1.000000 1.000000 1.000000 1.000000 1.000000 0.000000 0.000000 0.000000 0.000000 0.000000 10000 10000 1 0 10000 3978644130 0.003200 945.875000
1.010000 1.002000 1.000000 0.990000 0.998000 1.000000 1.000000 1.000000 1.000000 1.000000 1.000000 1.000000 1.000000 1.000000 1.000000 1.000000 1.000000 1.000000 1.000000 1.000000 1.000000 1.000000 1.000000 1.000000 1.000000 1.000000 0.000000 0.000000 0.000000 0.000000 0.000000 10000 10000 1 0 10000 2197752185 0.004400 789.863636
1.010000 1.002000 1.000000 0.990000 0.998000 1.000000 1.000000 1.000000 1.000000 1.000000 1.000000 1.000000 1.000000 1.000000 1.000000 1.000000 1.000000 1.000000 1.000000 1.000000 1.000000 1.000000 1.000000 1.000000 1.000000 1.000000 0.000000 0.000000 0.000000 0.000000 0.000000 10000 10000 1 0 10000 2878060634 0.004900 889.938776
1.010000 1.002000 1.000000 0.990000 0.998000 1.000000 1.000000 1.000000 1.000000 1.000000 1.000000 1.000000 1.000000 1.000000 1.000000 1.000000 1.000000 1.000000 1.000000 1.000000 1.000000 1.000000 1.000000 1.000000 1.000000 1.000000 0.000000 0.000000 0.000000 0.000000 0.000000 10000 10000 1 0 10000 1269636285 0.003400 716.764706
1.010000 1.002000 1.000000 0.990000 0.998000 1.000000 1.000000 1.000000 1.000000 1.000000 1.000000 1.000000 1.000000 1.000000 1.000000 1.000000 1.000000 1.000000 1.000000 1.000000 1.000000 1.000000 1.000000 1.000000 1.000000 1.000000 0.000000 0.000000 0.000000 0.000000 0.000000 10000 10000 1 0 10000 65437897 0.004300 772.348837
1.010000 1.002000 1.000000 0.990000 0.998000 1.000000 1.000000 1.000000 1.000000 1.000000 1.000000 1.000000 1.000000 1.000000 1.000000 1.000000 1.000000 1.000000 1.000000 1.000000 1.000000 1.000000 1.000000 1.000000 1.000000 1.000000 0.000000 0.000000 0.000000 0.000000 0.000000 10000 10000 1 0 10000 2596139752 0.004000 790.825000
1.010000 1.002000 1.000000 0.990000 0.998000 1.000000 1.000000 1.000000 1.000000 1.000000 1.000000 1.000000 1.000000 1.000000 1.000000 1.000000 1.000000 1.000000 1.000000 1.000000 1.000000 1.000000 1.000000 1.000000 1.000000 1.000000 0.000000 0.000000 0.000000 0.000000 0.000000 10000 10000 1 0 10000 125033016 0.003800 866.921053
1.010000 1.002000 1.000000 0.990000 0.998000 1.000000 1.000000 1.000000 1.000000 1.000000 1.000000 1.000000 1.000000 1.000000 1.000000 1.000000 1.000000 1.000000 1.000000 1.000000 1.000000 1.000000 1.000000 1.000000 1.000000 1.000000 0.000000 0.000000 0.000000 0.000000 0.000000 10000 10000 1 0 10000 2714612191 0.004000 701.550000
1.010000 1.002000 1.000000 0.990000 0.998000 1.000000 1.000000 1.000000 1.000000 1.000000 1.000000 1.000000 1.000000 1.000000 1.000000 1.000000 1.000000 1.000000 1.000000 1.000000 1.000000 1.000000 1.000000 1.000000 1.000000 1.000000 0.000000 0.000000 0.000000 0.000000 0.000000 10000 10000 1 0 10000 58297094 0.004100 723.585366
1.010000 1.002000 1.000000 0.990000 0.998000 1.000000 1.000000 1.000000 1.000000 1.000000 1.000000 1.000000 1.000000 1.000000 1.000000 1.000000 1.000000 1.000000 1.000000 1.000000 1.000000 1.000000 1.000000 1.000000 1.000000 1.000000 0.000000 0.000000 0.000000 0.000000 0.000000 10000 10000 1 0 10000 3911199044 0.004200 1045.428571
1.010000 1.002000 1.000000 0.990000 0.998000 1.000000 1.000000 1.000000 1.000000 1.000000 1.000000 1.000000 1.000000 1.000000 1.000000 1.000000 1.000000 1.000000 1.000000 1.000000 1.000000 1.000000 1.000000 1.000000 1.000000 1.000000 0.000000 0.000000 0.000000 0.000000 0.000000 10000 10000 1 0 10000 3896144825 0.005400 854.203704
1.010000 1.002000 1.000000 0.990000 0.998000 1.000000 1.000000 1.000000 1.000000 1.000000 1.000000 1.000000 1.000000 1.000000 1.000000 1.000000 1.000000 1.000000 1.000000 1.000000 1.000000 1.000000 1.000000 1.000000 1.000000 1.000000 0.000000 0.000000 0.000000 0.000000 0.000000 10000 10000 1 0 10000 1374758821 0.004200 858.333333
1.010000 1.002000 1.000000 0.990000 0.998000 1.000000 1.000000 1.000000 1.000000 1.000000 1.000000 1.000000 1.000000 1.000000 1.000000 1.000000 1.000000 1.000000 1.000000 1.000000 1.000000 1.000000 1.000000 1.000000 1.000000 1.000000 0.000000 0.000000 0.000000 0.000000 0.000000 10000 10000 1 0 10000 831384745 0.004500 863.488889
1.010000 1.002000 1.000000 0.990000 0.998000 1.000000 1.000000 1.000000 1.000000 1.000000 1.000000 1.000000 1.000000 1.000000 1.000000 1.000000 1.000000 1.000000 1.000000 1.000000 1.000000 1.000000 1.000000 1.000000 1.000000 1.000000 0.000000 0.000000 0.000000 0.000000 0.000000 10000 10000 1 0 10000 346385278 0.003500 752.285714
1.010000 1.002000 1.000000 0.990000 0.998000 1.000000 1.000000 1.000000 1.000000 1.000000 1.000000 1.000000 1.000000 1.000000 1.000000 1.000000 1.000000 1.000000 1.000000 1.000000 1.000000 1.000000 1.000000 1.000000 1.000000 1.000000 0.000000 0.000000 0.000000 0.000000 0.000000 10000 10000 1 0 10000 2440734697 0.004200 859.119048
1.010000 1.002000 1.000000 0.990000 0.998000 1.000000 1.000000 1.000000 1.000000 1.000000 1.000000 1.000000 1.000000 1.000000 1.000000 1.000000 1.000000 1.000000 1.000000 1.000000 1.000000 1.000000 1.000000 1.000000 1.000000 1.000000 0.000000 0.000000 0.000000 0.000000 0.000000 10000 10000 1 0 10000 3544567880 0.003800 880.026316
1.010000 1.002000 1.000000 0.990000 0.998000 1.000000 1.000000 1.000000 1.000000 1.000000 1.000000 1.000000 1.000000 1.000000 1.000000 1.000000 1.000000 1.000000 1.000000 1.000000 1.000000 1.000000 1.000000 1.000000 1.000000 1.000000 0.000000 0.000000 0.000000 0.000000 0.000000 10000 10000 1 0 10000 1551622462 0.003300 808.393939
1.010000 1.002000 1.000000 0.990000 0.998000 1.000000 1.000000 1.000000 1.000000 1.000000 1.000000 1.000000 1.000000 1.000000 1.000000 1.000000 1.000000 1.000000 1.000000 1.000000 1.000000 1.000000 1.000000 1.000000 1.000000 1.000000 0.000000 0.000000 0.000000 0.000000 0.000000 10000 10000 1 0 10000 3332491460 0.004100 887.731707
1.010000 1.002000 1.000000 0.990000 0.998000 1.000000 1.000000 1.000000 1.000000 1.000000 1.000000 1.000000 1.000000 1.000000 1.000000 1.000000 1.000000 1.000000 1.000000 1.000000 1.000000 1.000000 1.000000 1.000000 1.000000 1.000000 0.000000 0.000000 0.000000 0.000000 0.000000 10000 10000 1 0 10000 2332083724 0.003700 838.864865
1.010000 1.002000 1.000000 0.990000 0.998000 1.000000 1.000000 1.000000 1.000000 1.000000 1.000000 1.000000 1.000000 1.000000 1.000000 1.000000 1.000000 1.000000 1.000000 1.000000 1.000000 1.000000 1.000000 1.000000 1.000000 1.000000 0.000000 0.000000 0.000000 0.000000 0.000000 10000 10000 1 0 10000 1827046573 0.003700 837.189189
1.010000 1.002000 1.000000 0.990000 0.998000 1.000000 1.000000 1.000000 1.000000 1.000000 1.000000 1.000000 1.000000 1.000000 1.000000 1.000000 1.000000 1.000000 1.000000 1.000000 1.000000 1.000000 1.000000 1.000000 1.000000 1.000000 0.000000 0.000000 0.000000 0.000000 0.000000 10000 10000 1 0 10000 673018097 0.003800 955.842105
1.010000 1.002000 1.000000 0.990000 0.998000 1.000000 1.000000 1.000000 1.000000 1.000000 1.000000 1.000000 1.000000 1.000000 1.000000 1.000000 1.000000 1.000000 1.000000 1.000000 1.000000 1.000000 1.000000 1.000000 1.000000 1.000000 0.000000 0.000000 0.000000 0.000000 0.000000 10000 10000 1 0 10000 2859319102 0.003100 890.387097
1.010000 1.002000 1.000000 0.990000 0.998000 1.000000 1.000000 1.000000 1.000000 1.000000 1.000000 1.000000 1.000000 1.000000 1.000000 1.000000 1.000000 1.000000 1.000000 1.000000 1.000000 1.000000 1.000000 1.000000 1.000000 1.000000 0.000000 0.000000 0.000000 0.000000 0.000000 10000 10000 1 0 10000 4078965400 0.002800 773.964286
1.010000 1.002000 1.000000 0.990000 0.998000 1.000000 1.000000 1.000000 1.000000 1.000000 1.000000 1.000000 1.000000 1.000000 1.000000 1.000000 1.000000 1.000000 1.000000 1.000000 1.000000 1.000000 1.000000 1.000000 1.000000 1.000000 0.000000 0.000000 0.000000 0.000000 0.000000 10000 10000 1 0 10000 573211901 0.003000 799.266667
1.010000 1.002000 1.000000 0.990000 0.998000 1.000000 1.000000 1.000000 1.000000 1.000000 1.000000 1.000000 1.000000 1.000000 1.000000 1.000000 1.000000 1.000000 1.000000 1.000000 1.000000 1.000000 1.000000 1.000000 1.000000 1.000000 0.000000 0.000000 0.000000 0.000000 0.000000 10000 10000 1 0 10000 1479140671 0.004400 914.727273
1.010000 1.002000 1.000000 0.990000 0.998000 1.000000 1.000000 1.000000 1.000000 1.000000 1.000000 1.000000 1.000000 1.000000 1.000000 1.000000 1.000000 1.000000 1.000000 1.000000 1.000000 1.000000 1.000000 1.000000 1.000000 1.000000 0.000000 0.000000 0.000000 0.000000 0.000000 10000 10000 1 0 10000 2363708986 0.004500 1026.711111
1.010000 1.002000 1.000000 0.990000 0.998000 1.000000 1.000000 1.000000 1.000000 1.000000 1.000000 1.000000 1.000000 1.000000 1.000000 1.000000 1.000000 1.000000 1.000000 1.000000 1.000000 1.000000 1.000000 1.000000 1.000000 1.000000 0.000000 0.000000 0.000000 0.000000 0.000000 10000 10000 1 0 10000 603106350 0.003800 898.578947
1.010000 1.002000 1.000000 0.990000 0.998000 1.000000 1.000000 1.000000 1.000000 1.000000 1.000000 1.000000 1.000000 1.000000 1.000000 1.000000 1.000000 1.000000 1.000000 1.000000 1.000000 1.000000 1.000000 1.000000 1.000000 1.000000 0.000000 0.000000 0.000000 0.000000 0.000000 10000 10000 1 0 10000 4044740560 0.003900 915.769231
1.010000 1.002000 1.000000 0.990000 0.998000 1.000000 1.000000 1.000000 1.000000 1.000000 1.000000 1.000000 1.000000 1.000000 1.000000 1.000000 1.000000 1.000000 1.000000 1.000000 1.000000 1.000000 1.000000 1.000000 1.000000 1.000000 0.000000 0.000000 0.000000 0.000000 0.000000 10000 10000 1 0 10000 614686671 0.003100 896.451613
1.010000 1.002000 1.000000 0.990000 0.998000 1.000000 1.000000 1.000000 1.000000 1.000000 1.000000 1.000000 1.000000 1.000000 1.000000 1.000000 1.000000 1.000000 1.000000 1.000000 1.000000 1.000000 1.000000 1.000000 1.000000 1.000000 0.000000 0.000000 0.000000 0.000000 0.000000 10000 10000 1 0 10000 3935879134 0.003900 741.461538
1.010000 1.002000 1.000000 0.990000 0.998000 1.000000 1.000000 1.000000 1.000000 1.000000 1.000000 1.000000 1.000000 1.000000 1.000000 1.000000 1.000000 1.000000 1.000000 1.000000 1.000000 1.000000 1.000000 1.000000 1.000000 1.000000 0.000000 0.000000 0.000000 0.000000 0.000000 10000 10000 1 0 10000 3436544474 0.004300 760.139535
1.010000 1.002000 1.000000 0.990000 0.998000 1.000000 1.000000 1.000000 1.000000 1.000000 1.000000 1.000000 1.000000 1.000000 1.000000 1.000000 1.000000 1.000000 1.000000 1.000000 1.000000 1.000000 1.000000 1.000000 1.000000 1.000000 0.000000 0.000000 0.000000 0.000000 0.000000 10000 10000 1 0 10000 268733829 0.003600 930.888889
1.010000 1.002000 1.000000 0.990000 0.998000 1.000000 1.000000 1.000000 1.000000 1.000000 1.000000 1.000000 1.000000 1.000000 1.000000 1.000000 1.000000 1.000000 1.000000 1.000000 1.000000 1.000000 1.000000 1.000000 1.000000 1.000000 0.000000 0.000000 0.000000 0.000000 0.000000 10000 10000 1 0 10000 609742758 0.003600 790.694444
1.010000 1.002000 1.000000 0.990000 0.998000 1.000000 1.000000 1.000000 1.000000 1.000000 1.000000 1.000000 1.000000 1.000000 1.000000 1.000000 1.000000 1.000000 1.000000 1.000000 1.000000 1.000000 1.000000 1.000000 1.000000 1.000000 0.000000 0.000000 0.000000 0.000000 0.000000 10000 10000 1 0 10000 2581838530 0.003800 835.684211
1.010000 1.002000 1.000000 0.990000 0.998000 1.000000 1.000000 1.000000 1.000000 1.000000 1.000000 1.000000 1.000000 1.000000 1.000000 1.000000 1.000000 1.000000 1.000000 1.000000 1.000000 1.000000 1.000000 1.000000 1.000000 1.000000 0.000000 0.000000 0.000000 0.000000 0.000000 10000 10000 1 0 10000 3194707013 0.003900 892.615385
1.010000 1.002000 1.000000 0.990000 0.998000 1.000000 1.000000 1.000000 1.000000 1.000000 1.000000 1.000000 1.000000 1.000000 1.000000 1.000000 1.000000 1.000000 1.000000 1.000000 1.000000 1.000000 1.000000 1.000000 1.000000 1.000000 0.000000 0.000000 0.000000 0.000000 0.000000 10000 10000 1 0 10000 144803247 0.004800 820.895833
1.010000 1.002000 1.000000 0.990000 0.998000 1.000000 1.000000 1.000000 1.000000 1.000000 1.000000 1.000000 1.000000 1.000000 1.000000 1.000000 1.000000 1.000000 1.000000 1.000000 1.000000 1.000000 1.000000 1.000000 1.000000 1.000000 0.000000 0.000000 0.000000 0.000000 0.000000 10000 10000 1 0 10000 3256795541 0.003300 959.909091
1.010000 1.002000 1.000000 0.990000 0.998000 1.000000 1.000000 1.000000 1.000000 1.000000 1.000000 1.000000 1.000000 1.000000 1.000000 1.000000 1.000000 1.000000 1.000000 1.000000 1.000000 1.000000 1.000000 1.000000 1.000000 1.000000 0.000000 0.000000 0.000000 0.000000 0.000000 10000 10000 1 0 10000 2431502382 0.004500 672.333333
1.010000 1.002000 1.000000 0.990000 0.998000 1.000000 1.000000 1.000000 1.000000 1.000000 1.000000 1.000000 1.000000 1.000000 1.000000 1.000000 1.000000 1.000000 1.000000 1.000000 1.000000 1.000000 1.000000 1.000000 1.000000 1.000000 0.000000 0.000000 0.000000 0.000000 0.000000 10000 10000 1 0 10000 2859729518 0.003400 763.470588
1.010000 1.002000 1.000000 0.990000 0.998000 1.000000 1.000000 1.000000 1.000000 1.000000 1.000000 1.000000 1.000000 1.000000 1.000000 1.000000 1.000000 1.000000 1.000000 1.000000 1.000000 1.000000 1.000000 1.000000 1.000000 1.000000 0.000000 0.000000 0.000000 0.000000 0.000000 10000 10000 1 0 10000 2130049807 0.005200 840.538462
1.010000 1.002000 1.000000 0.990000 0.998000 1.000000 1.000000 1.000000 1.000000 1.000000 1.000000 1.000000 1.000000 1.000000 1.000000 1.000000 1.000000 1.000000 1.000000 1.000000 1.000000 1.000000 1.000000 1.000000 1.000000 1.000000 0.000000 0.000000 0.000000 0.000000 0.000000 10000 10000 1 0 10000 2668319955 0.004600 800.891304
1.010000 1.002000 1.000000 0.990000 0.998000 1.000000 1.000000 1.000000 1.000000 1.000000 1.000000 1.000000 1.000000 1.000000 1.000000 1.000000 1.000000 1.000000 1.000000 1.000000 1.000000 1.000000 1.000000 1.000000 1.000000 1.000000 0.000000 0.000000 0.000000 0.000000 0.000000 10000 10000 1 0 10000 2124273853 0.005300 843.264151
1.010000 1.002000 1.000000 0.990000 0.998000 1.000000 1.000000 1.000000 1.000000 1.000000 1.000000 1.000000 1.000000 1.000000 1.000000 1.000000 1.000000 1.000000 1.000000 1.000000 1.000000 1.000000 1.000000 1.000000 1.000000 1.000000 0.000000 0.000000 0.000000 0.000000 0.000000 10000 10000 1 0 10000 2873833171 0.003200 827.718750
1.010000 1.002000 1.000000 0.990000 0.998000 1.000000 1.000000 1.000000 1.000000 1.000000 1.000000 1.000000 1.000000 1.000000 1.000000 1.000000 1.000000 1.000000 1.000000 1.000000 1.000000 1.000000 1.000000 1.000000 1.000000 1.000000 0.000000 0.000000 0.000000 0.000000 0.000000 10000 10000 1 0 10000 154980339 0.004100 778.804878
1.010000 1.002000 1.000000 0.990000 0.998000 1.000000 1.000000 1.000000 1.000000 1.000000 1.000000 1.000000 1.000000 1.000000 1.000000 1.000000 1.000000 1.000000 1.000000 1.000000 1.000000 1.000000 1.000000 1.000000 1.000000 1.000000 0.000000 0.000000 0.000000 0.000000 0.000000 10000 10000 1 0 10000 820879511 0.004400 735.340909
1.010000 1.002000 1.000000 0.990000 0.998000 1.000000 1.000000 1.000000 1.000000 1.000000 1.000000 1.000000 1.000000 1.000000 1.000000 1.000000 1.000000 1.000000 1.000000 1.000000 1.000000 1.000000 1.000000 1.000000 1.000000 1.000000 0.000000 0.000000 0.000000 0.000000 0.000000 10000 10000 1 0 10000 2694704751 0.004600 754.608696
1.010000 1.002000 1.000000 0.990000 0.998000 1.000000 1.000000 1.000000 1.000000 1.000000 1.000000 1.000000 1.000000 1.000000 1.000000 1.000000 1.000000 1.000000 1.000000 1.000000 1.000000 1.000000 1.000000 1.000000 1.000000 1.000000 0.000000 0.000000 0.000000 0.000000 0.000000 10000 10000 1 0 10000 2979134393 0.004900 782.102041
1.010000 1.002000 1.000000 0.990000 0.998000 1.000000 1.000000 1.000000 1.000000 1.000000 1.000000 1.000000 1.000000 1.000000 1.000000 1.000000 1.000000 1.000000 1.000000 1.000000 1.000000 1.000000 1.000000 1.000000 1.000000 1.000000 0.000000 0.000000 0.000000 0.000000 0.000000 10000 10000 1 0 10000 3230921270 0.005100 732.549020
1.010000 1.002000 1.000000 0.990000 0.998000 1.000000 1.000000 1.000000 1.000000 1.000000 1.000000 1.000000 1.000000 1.000000 1.000000 1.000000 1.000000 1.000000 1.000000 1.000000 1.000000 1.000000 1.000000 1.000000 1.000000 1.000000 0.000000 0.000000 0.000000 0.000000 0.000000 10000 10000 1 0 10000 1290422370 0.004400 798.909091
1.010000 1.002000 1.000000 0.990000 0.998000 1.000000 1.000000 1.000000 1.000000 1.000000 1.000000 1.000000 1.000000 1.000000 1.000000 1.000000 1.000000 1.000000 1.000000 1.000000 1.000000 1.000000 1.000000 1.000000 1.000000 1.000000 0.000000 0.000000 0.000000 0.000000 0.000000 10000 10000 1 0 10000 3220936939 0.004000 910.325000
1.010000 1.002000 1.000000 0.990000 0.998000 1.000000 1.000000 1.000000 1.000000 1.000000 1.000000 1.000000 1.000000 1.000000 1.000000 1.000000 1.000000 1.000000 1.000000 1.000000 1.000000 1.000000 1.000000 1.000000 1.000000 1.000000 0.000000 0.000000 0.000000 0.000000 0.000000 10000 10000 1 0 10000 4088620547 0.003900 803.589744
1.010000 1.002000 1.000000 0.990000 0.998000 1.000000 1.000000 1.000000 1.000000 1.000000 1.000000 1.000000 1.000000 1.000000 1.000000 1.000000 1.000000 1.000000 1.000000 1.000000 1.000000 1.000000 1.000000 1.000000 1.000000 1.000000 0.000000 0.000000 0.000000 0.000000 0.000000 10000 10000 1 0 10000 1812687928 0.003700 806.648649
1.010000 1.002000 1.000000 0.990000 0.998000 1.000000 1.000000 1.000000 1.000000 1.000000 1.000000 1.000000 1.000000 1.000000 1.000000 1.000000 1.000000 1.000000 1.000000 1.000000 1.000000 1.000000 1.000000 1.000000 1.000000 1.000000 0.000000 0.000000 0.000000 0.000000 0.000000 10000 10000 1 0 10000 3433396040 0.005800 767.724138
1.010000 1.002000 1.000000 0.990000 0.998000 1.000000 1.000000 1.000000 1.000000 1.000000 1.000000 1.000000 1.000000 1.000000 1.000000 1.000000 1.000000 1.000000 1.000000 1.000000 1.000000 1.000000 1.000000 1.000000 1.000000 1.000000 0.000000 0.000000 0.000000 0.000000 0.000000 10000 10000 1 0 10000 4016685817 0.004000 874.175000
1.010000 1.002000 1.000000 0.990000 0.998000 1.000000 1.000000 1.000000 1.000000 1.000000 1.000000 1.000000 1.000000 1.000000 1.000000 1.000000 1.000000 1.000000 1.000000 1.000000 1.000000 1.000000 1.000000 1.000000 1.000000 1.000000 0.000000 0.000000 0.000000 0.000000 0.000000 10000 10000 1 0 10000 3451467640 0.004300 826.976744
1.010000 1.002000 1.000000 0.990000 0.998000 1.000000 1.000000 1.000000 1.000000 1.000000 1.000000 1.000000 1.000000 1.000000 1.000000 1.000000 1.000000 1.000000 1.000000 1.000000 1.000000 1.000000 1.000000 1.000000 1.000000 1.000000 0.000000 0.000000 0.000000 0.000000 0.000000 10000 10000 1 0 10000 3264029312 0.005700 862.736842
1.010000 1.002000 1.000000 0.990000 0.998000 1.000000 1.000000 1.000000 1.000000 1.000000 1.000000 1.000000 1.000000 1.000000 1.000000 1.000000 1.000000 1.000000 1.000000 1.000000 1.000000 1.000000 1.000000 1.000000 1.000000 1.000000 0.000000 0.000000 0.000000 0.000000 0.000000 10000 10000 1 0 10000 3310163728 0.004100 730.292683
1.010000 1.002000 1.000000 0.990000 0.998000 1.000000 1.000000 1.000000 1.000000 1.000000 1.000000 1.000000 1.000000 1.000000 1.000000 1.000000 1.000000 1.000000 1.000000 1.000000 1.000000 1.000000 1.000000 1.000000 1.000000 1.000000 0.000000 0.000000 0.000000 0.000000 0.000000 10000 10000 1 0 10000 1962201910 0.004000 792.000000
1.010000 1.002000 1.000000 0.990000 0.998000 1.000000 1.000000 1.000000 1.000000 1.000000 1.000000 1.000000 1.000000 1.000000 1.000000 1.000000 1.000000 1.000000 1.000000 1.000000 1.000000 1.000000 1.000000 1.000000 1.000000 1.000000 0.000000 0.000000 0.000000 0.000000 0.000000 10000 10000 1 0 10000 1126714041 0.004800 769.895833
1.010000 1.002000 1.000000 0.990000 0.998000 1.000000 1.000000 1.000000 1.000000 1.000000 1.000000 1.000000 1.000000 1.000000 1.000000 1.000000 1.000000 1.000000 1.000000 1.000000 1.000000 1.000000 1.000000 1.000000 1.000000 1.000000 0.000000 0.000000 0.000000 0.000000 0.000000 10000 10000 1 0 10000 3484713296 0.005400 767.296296
1.010000 1.002000 1.000000 0.990000 0.998000 1.000000 1.000000 1.000000 1.000000 1.000000 1.000000 1.000000 1.000000 1.000000 1.000000 1.000000 1.000000 1.000000 1.000000 1.000000 1.000000 1.000000 1.000000 1.000000 1.000000 1.000000 0.000000 0.000000 0.000000 0.000000 0.000000 10000 10000 1 0 10000 109858186 0.003800 860.657895
1.010000 1.002000 1.000000 0.990000 0.998000 1.000000 1.000000 1.000000 1.000000 1.000000 1.000000 1.000000 1.000000 1.000000 1.000000 1.000000 1.000000 1.000000 1.000000 1.000000 1.000000 1.000000 1.000000 1.000000 1.000000 1.000000 0.000000 0.000000 0.000000 0.000000 0.000000 10000 10000 1 0 10000 809785336 0.004200 819.595238
1.010000 1.002000 1.000000 0.990000 0.998000 1.000000 1.000000 1.000000 1.000000 1.000000 1.000000 1.000000 1.000000 1.000000 1.000000 1.000000 1.000000 1.000000 1.000000 1.000000 1.000000 1.000000 1.000000 1.000000 1.000000 1.000000 0.000000 0.000000 0.000000 0.000000 0.000000 10000 10000 1 0 10000 1810555314 0.004600 841.500000
1.010000 1.002000 1.000000 0.990000 0.998000 1.000000 1.000000 1.000000 1.000000 1.000000 1.000000 1.000000 1.000000 1.000000 1.000000 1.000000 1.000000 1.000000 1.000000 1.000000 1.000000 1.000000 1.000000 1.000000 1.000000 1.000000 0.000000 0.000000 0.000000 0.000000 0.000000 10000 10000 1 0 10000 839129625 0.004200 950.095238
1.010000 1.002000 1.000000 0.990000 0.998000 1.000000 1.000000 1.000000 1.000000 1.000000 1.000000 1.000000 1.000000 1.000000 1.000000 1.000000 1.000000 1.000000 1.000000 1.000000 1.000000 1.000000 1.000000 1.000000 1.000000 1.000000 0.000000 0.000000 0.000000 0.000000 0.000000 10000 10000 1 0 10000 1345485159 0.004300 839.162791
1.010000 1.002000 1.000000 0.990000 0.998000 1.000000 1.000000 1.000000 1.000000 1.000000 1.000000 1.000000 1.000000 1.000000 1.000000 1.000000 1.000000 1.000000 1.000000 1.000000 1.000000 1.000000 1.000000 1.000000 1.000000 1.000000 0.000000 0.000000 0.000000 0.000000 0.000000 10000 10000 1 0 10000 1472773652 0.003500 872.257143
1.010000 1.002000 1.000000 0.990000 0.998000 1.000000 1.000000 1.000000 1.000000 1.000000 1.000000 1.000000 1.000000 1.000000 1.000000 1.000000 1.000000 1.000000 1.000000 1.000000 1.000000 1.000000 1.000000 1.000000 1.000000 1.000000 0.000000 0.000000 0.000000 0.000000 0.000000 10000 10000 1 0 10000 3637330472 0.003300 827.757576
1.010000 1.002000 1.000000 0.990000 0.998000 1.000000 1.000000 1.000000 1.000000 1.000000 1.000000 1.000000 1.000000 1.000000 1.000000 1.000000 1.000000 1.000000 1.000000 1.000000 1.000000 1.000000 1.000000 1.000000 1.000000 1.000000 0.000000 0.000000 0.000000 0.000000 0.000000 10000 10000 1 0 10000 2735694925 0.003700 797.891892
1.010000 1.002000 1.000000 0.990000 0.998000 1.000000 1.000000 1.000000 1.000000 1.000000 1.000000 1.000000 1.000000 1.000000 1.000000 1.000000 1.000000 1.000000 1.000000 1.000000 1.000000 1.000000 1.000000 1.000000 1.000000 1.000000 0.000000 0.000000 0.000000 0.000000 0.000000 10000 10000 1 0 10000 4165463353 0.005000 792.620000
1.010000 1.002000 1.000000 0.990000 0.998000 1.000000 1.000000 1.000000 1.000000 1.000000 1.000000 1.000000 1.000000 1.000000 1.000000 1.000000 1.000000 1.000000 1.000000 1.000000 1.000000 1.000000 1.000000 1.000000 1.000000 1.000000 0.000000 0.000000 0.000000 0.000000 0.000000 10000 10000 1 0 10000 3183680101 0.003500 690.714286
1.010000 1.002000 1.000000 0.990000 0.998000 1.000000 1.000000 1.000000 1.000000 1.000000 1.000000 1.000000 1.000000 1.000000 1.000000 1.000000 1.000000 1.000000 1.000000 1.000000 1.000000 1.000000 1.000000 1.000000 1.000000 1.000000 0.000000 0.000000 0.000000 0.000000 0.000000 10000 10000 1 0 10000 3570469296 0.004500 781.200000
1.010000 1.002000 1.000000 0.990000 0.998000 1.000000 1.000000 1.000000 1.000000 1.000000 1.000000 1.000000 1.000000 1.000000 1.000000 1.000000 1.000000 1.000000 1.000000 1.000000 1.000000 1.000000 1.000000 1.000000 1.000000 1.000000 0.000000 0.000000 0.000000 0.000000 0.000000 10000 10000 1 0 10000 3315010331 0.003800 791.763158
1.010000 1.002000 1.000000 0.990000 0.998000 1.000000 1.000000 1.000000 1.000000 1.000000 1.000000 1.000000 1.000000 1.000000 1.000000 1.000000 1.000000 1.000000 1.000000 1.000000 1.000000 1.000000 1.000000 1.000000 1.000000 1.000000 0.000000 0.000000 0.000000 0.000000 0.000000 10000 10000 1 0 10000 2726175190 0.003500 912.742857
1.010000 1.002000 1.000000 0.990000 0.998000 1.000000 1.000000 1.000000 1.000000 1.000000 1.000000 1.000000 1.000000 1.000000 1.000000 1.000000 1.000000 1.000000 1.000000 1.000000 1.000000 1.000000 1.000000 1.000000 1.000000 1.000000 0.000000 0.000000 0.000000 0.000000 0.000000 10000 10000 1 0 10000 261700274 0.003700 793.054054
1.010000 1.002000 1.000000 0.990000 0.998000 1.000000 1.000000 1.000000 1.000000 1.000000 1.000000 1.000000 1.000000 1.000000 1.000000 1.000000 1.000000 1.000000 1.000000 1.000000 1.000000 1.000000 1.000000 1.000000 1.000000 1.000000 0.000000 0.000000 0.000000 0.000000 0.000000 10000 10000 1 0 10000 3768766602 0.004000 785.500000
1.010000 1.002000 1.000000 0.990000 0.998000 1.000000 1.000000 1.000000 1.000000 1.000000 1.000000 1.000000 1.000000 1.000000 1.000000 1.000000 1.000000 1.000000 1.000000 1.000000 1.000000 1.000000 1.000000 1.000000 1.000000 1.000000 0.000000 0.000000 0.000000 0.000000 0.000000 10000 10000 1 0 10000 3967379916 0.002700 919.333333
1.010000 1.002000 1.000000 0.990000 0.998000 1.000000 1.000000 1.000000 1.000000 1.000000 1.000000 1.000000 1.000000 1.000000 1.000000 1.000000 1.000000 1.000000 1.000000 1.000000 1.000000 1.000000 1.000000 1.000000 1.000000 1.000000 0.000000 0.000000 0.000000 0.000000 0.000000 10000 10000 1 0 10000 4038178923 0.002800 739.535714
1.010000 1.002000 1.000000 0.990000 0.998000 1.000000 1.000000 1.000000 1.000000 1.000000 1.000000 1.000000 1.000000 1.000000 1.000000 1.000000 1.000000 1.000000 1.000000 1.000000 1.000000 1.000000 1.000000 1.000000 1.000000 1.000000 0.000000 0.000000 0.000000 0.000000 0.000000 10000 10000 1 0 10000 370781364 0.003700 733.810811
1.010000 1.002000 1.000000 0.990000 0.998000 1.000000 1.000000 1.000000 1.000000 1.000000 1.000000 1.000000 1.000000 1.000000 1.000000 1.000000 1.000000 1.000000 1.000000 1.000000 1.000000 1.000000 1.000000 1.000000 1.000000 1.000000 0.000000 0.000000 0.000000 0.000000 0.000000 10000 10000 1 0 10000 2274767687 0.003600 886.694444
1.010000 1.002000 1.000000 0.990000 0.998000 1.000000 1.000000 1.000000 1.000000 1.000000 1.000000 1.000000 1.000000 1.000000 1.000000 1.000000 1.000000 1.000000 1.000000 1.000000 1.000000 1.000000 1.000000 1.000000 1.000000 1.000000 0.000000 0.000000 0.000000 0.000000 0.000000 10000 10000 1 0 10000 3799910187 0.004400 827.000000
1.010000 1.002000 1.000000 0.990000 0.998000 1.000000 1.000000 1.000000 1.000000 1.000000 1.000000 1.000000 1.000000 1.000000 1.000000 1.000000 1.000000 1.000000 1.000000 1.000000 1.000000 1.000000 1.000000 1.000000 1.000000 1.000000 0.000000 0.000000 0.000000 0.000000 0.000000 10000 10000 1 0 10000 1655600696 0.003600 916.694444
1.010000 1.002000 1.000000 0.990000 0.998000 1.000000 1.000000 1.000000 1.000000 1.000000 1.000000 1.000000 1.000000 1.000000 1.000000 1.000000 1.000000 1.000000 1.000000 1.000000 1.000000 1.000000 1.000000 1.000000 1.000000 1.000000 0.000000 0.000000 0.000000 0.000000 0.000000 10000 10000 1 0 10000 2220991038 0.003700 777.297297
1.010000 1.002000 1.000000 0.990000 0.998000 1.000000 1.000000 1.000000 1.000000 1.000000 1.000000 1.000000 1.000000 1.000000 1.000000 1.000000 1.000000 1.000000 1.000000 1.000000 1.000000 1.000000 1.000000 1.000000 1.000000 1.000000 0.000000 0.000000 0.000000 0.000000 0.000000 10000 10000 1 0 10000 491726042 0.004300 819.046512
1.010000 1.002000 1.000000 0.990000 0.998000 1.000000 1.000000 1.000000 1.000000 1.000000 1.000000 1.000000 1.000000 1.000000 1.000000 1.000000 1.000000 1.000000 1.000000 1.000000 1.000000 1.000000 1.000000 1.000000 1.000000 1.000000 0.000000 0.000000 0.000000 0.000000 0.000000 10000 10000 1 0 10000 3078173497 0.003700 862.972973
1.010000 1.002000 1.000000 0.990000 0.998000 1.000000 1.000000 1.000000 1.000000 1.000000 1.000000 1.000000 1.000000 1.000000 1.000000 1.000000 1.000000 1.000000 1.000000 1.000000 1.000000 1.000000 1.000000 1.000000 1.000000 1.000000 0.000000 0.000000 0.000000 0.000000 0.000000 10000 10000 1 0 10000 3086640377 0.003800 839.315789
1.010000 1.002000 1.000000 0.990000 0.998000 1.000000 1.000000 1.000000 1.000000 1.000000 1.000000 1.000000 1.000000 1.000000 1.000000 1.000000 1.000000 1.000000 1.000000 1.000000 1.000000 1.000000 1.000000 1.000000 1.000000 1.000000 0.000000 0.000000 0.000000 0.000000 0.000000 10000 10000 1 0 10000 1704518009 0.004500 805.600000
1.010000 1.002000 1.000000 0.990000 0.998000 1.000000 1.000000 1.000000 1.000000 1.000000 1.000000 1.000000 1.000000 1.000000 1.000000 1.000000 1.000000 1.000000 1.000000 1.000000 1.000000 1.000000 1.000000 1.000000 1.000000 1.000000 0.000000 0.000000 0.000000 0.000000 0.000000 10000 10000 1 0 10000 4046630773 0.004600 861.934783
1.010000 1.002000 1.000000 0.990000 0.998000 1.000000 1.000000 1.000000 1.000000 1.000000 1.000000 1.000000 1.000000 1.000000 1.000000 1.000000 1.000000 1.000000 1.000000 1.000000 1.000000 1.000000 1.000000 1.000000 1.000000 1.000000 0.000000 0.000000 0.000000 0.000000 0.000000 10000 10000 1 0 10000 1789523859 0.003400 774.382353
1.010000 1.002000 1.000000 0.990000 0.998000 1.000000 1.000000 1.000000 1.000000 1.000000 1.000000 1.000000 1.000000 1.000000 1.000000 1.000000 1.000000 1.000000 1.000000 1.000000 1.000000 1.000000 1.000000 1.000000 1.000000 1.000000 0.000000 0.000000 0.000000 0.000000 0.000000 10000 10000 1 0 10000 3340668947 0.004600 942.260870
1.010000 1.002000 1.000000 0.990000 0.998000 1.000000 1.000000 1.000000 1.000000 1.000000 1.000000 1.000000 1.000000 1.000000 1.000000 1.000000 1.000000 1.000000 1.000000 1.000000 1.000000 1.000000 1.000000 1.000000 1.000000 1.000000 0.000000 0.000000 0.000000 0.000000 0.000000 10000 10000 1 0 10000 1921380838 0.003900 1027.743590
1.010000 1.002000 1.000000 0.990000 0.998000 1.000000 1.000000 1.000000 1.000000 1.000000 1.000000 1.000000 1.000000 1.000000 1.000000 1.000000 1.000000 1.000000 1.000000 1.000000 1.000000 1.000000 1.000000 1.000000 1.000000 1.000000 0.000000 0.000000 0.000000 0.000000 0.000000 10000 10000 1 0 10000 242490383 0.004400 791.363636
1.010000 1.002000 1.000000 0.990000 0.998000 1.000000 1.000000 1.000000 1.000000 1.000000 1.000000 1.000000 1.000000 1.000000 1.000000 1.000000 1.000000 1.000000 1.000000 1.000000 1.000000 1.000000 1.000000 1.000000 1.000000 1.000000 0.000000 0.000000 0.000000 0.000000 0.000000 10000 10000 1 0 10000 2266819376 0.004100 808.146341
1.010000 1.002000 1.000000 0.990000 0.998000 1.000000 1.000000 1.000000 1.000000 1.000000 1.000000 1.000000 1.000000 1.000000 1.000000 1.000000 1.000000 1.000000 1.000000 1.000000 1.000000 1.000000 1.000000 1.000000 1.000000 1.000000 0.000000 0.000000 0.000000 0.000000 0.000000 10000 10000 1 0 10000 2441524432 0.004000 751.275000
1.010000 1.002000 1.000000 0.990000 0.998000 1.000000 1.000000 1.000000 1.000000 1.000000 1.000000 1.000000 1.000000 1.000000 1.000000 1.000000 1.000000 1.000000 1.000000 1.000000 1.000000 1.000000 1.000000 1.000000 1.000000 1.000000 0.000000 0.000000 0.000000 0.000000 0.000000 10000 10000 1 0 10000 909635124 0.003600 916.611111
1.010000 1.002000 1.000000 0.990000 0.998000 1.000000 1.000000 1.000000 1.000000 1.000000 1.000000 1.000000 1.000000 1.000000 1.000000 1.000000 1.000000 1.000000 1.000000 1.000000 1.000000 1.000000 1.000000 1.000000 1.000000 1.000000 0.000000 0.000000 0.000000 0.000000 0.000000 10000 10000 1 0 10000 1296680556 0.005000 819.140000
1.010000 1.002000 1.000000 0.990000 0.998000 1.000000 1.000000 1.000000 1.000000 1.000000 1.000000 1.000000 1.000000 1.000000 1.000000 1.000000 1.000000 1.000000 1.000000 1.000000 1.000000 1.000000 1.000000 1.000000 1.000000 1.000000 0.000000 0.000000 0.000000 0.000000 0.000000 10000 10000 1 0 10000 3323558645 0.005600 744.000000
1.010000 1.002000 1.000000 0.990000 0.998000 1.000000 1.000000 1.000000 1.000000 1.000000 1.000000 1.000000 1.000000 1.000000 1.000000 1.000000 1.000000 1.000000 1.000000 1.000000 1.000000 1.000000 1.000000 1.000000 1.000000 1.000000 0.000000 0.000000 0.000000 0.000000 0.000000 10000 10000 1 0 10000 1915436041 0.004200 990.333333
1.010000 1.002000 1.000000 0.990000 0.998000 1.000000 1.000000 1.000000 1.000000 1.000000 1.000000 1.000000 1.000000 1.000000 1.000000 1.000000 1.000000 1.000000 1.000000 1.000000 1.000000 1.000000 1.000000 1.000000 1.000000 1.000000 0.000000 0.000000 0.000000 0.000000 0.000000 10000 10000 1 0 10000 1254508376 0.003400 734.411765
1.010000 1.002000 1.000000 0.990000 0.998000 1.000000 1.000000 1.000000 1.000000 1.000000 1.000000 1.000000 1.000000 1.000000 1.000000 1.000000 1.000000 1.000000 1.000000 1.000000 1.000000 1.000000 1.000000 1.000000 1.000000 1.000000 0.000000 0.000000 0.000000 0.000000 0.000000 10000 10000 1 0 10000 362620323 0.004100 807.560976
1.010000 1.002000 1.000000 0.990000 0.998000 1.000000 1.000000 1.000000 1.000000 1.000000 1.000000 1.000000 1.000000 1.000000 1.000000 1.000000 1.000000 1.000000 1.000000 1.000000 1.000000 1.000000 1.000000 1.000000 1.000000 1.000000 0.000000 0.000000 0.000000 0.000000 0.000000 10000 10000 1 0 10000 3555412532 0.003800 799.210526
1.010000 1.002000 1.000000 0.990000 0.998000 1.000000 1.000000 1.000000 1.000000 1.000000 1.000000 1.000000 1.000000 1.000000 1.000000 1.000000 1.000000 1.000000 1.000000 1.000000 1.000000 1.000000 1.000000 1.000000 1.000000 1.000000 0.000000 0.000000 0.000000 0.000000 0.000000 10000 10000 1 0 10000 3386759 0.004900 831.428571
1.010000 1.002000 1.000000 0.990000 0.998000 1.000000 1.000000 1.000000 1.000000 1.000000 1.000000 1.000000 1.000000 1.000000 1.000000 1.000000 1.000000 1.000000 1.000000 1.000000 1.000000 1.000000 1.000000 1.000000 1.000000 1.000000 0.000000 0.000000 0.000000 0.000000 0.000000 10000 10000 1 0 10000 532472250 0.004600 919.500000
1.010000 1.002000 1.000000 0.990000 0.998000 1.000000 1.000000 1.000000 1.000000 1.000000 1.000000 1.000000 1.000000 1.000000 1.000000 1.000000 1.000000 1.000000 1.000000 1.000000 1.000000 1.000000 1.000000 1.000000 1.000000 1.000000 0.000000 0.000000 0.000000 0.000000 0.000000 10000 10000 1 0 10000 3517149961 0.003900 836.717949
1.010000 1.002000 1.000000 0.990000 0.998000 1.000000 1.000000 1.000000 1.000000 1.000000 1.000000 1.000000 1.000000 1.000000 1.000000 1.000000 1.000000 1.000000 1.000000 1.000000 1.000000 1.000000 1.000000 1.000000 1.000000 1.000000 0.000000 0.000000 0.000000 0.000000 0.000000 10000 10000 1 0 10000 164458948 0.002900 796.413793
1.010000 1.002000 1.000000 0.990000 0.998000 1.000000 1.000000 1.000000 1.000000 1.000000 1.000000 1.000000 1.000000 1.000000 1.000000 1.000000 1.000000 1.000000 1.000000 1.000000 1.000000 1.000000 1.000000 1.000000 1.000000 1.000000 0.000000 0.000000 0.000000 0.000000 0.000000 10000 10000 1 0 10000 1979285958 0.003700 938.162162
1.010000 1.002000 1.000000 0.990000 0.998000 1.000000 1.000000 1.000000 1.000000 1.000000 1.000000 1.000000 1.000000 1.000000 1.000000 1.000000 1.000000 1.000000 1.000000 1.000000 1.000000 1.000000 1.000000 1.000000 1.000000 1.000000 0.000000 0.000000 0.000000 0.000000 0.000000 10000 10000 1 0 10000 4129131742 0.003700 792.243243
1.010000 1.002000 1.000000 0.990000 0.998000 1.000000 1.000000 1.000000 1.000000 1.000000 1.000000 1.000000 1.000000 1.000000 1.000000 1.000000 1.000000 1.000000 1.000000 1.000000 1.000000 1.000000 1.000000 1.000000 1.000000 1.000000 0.000000 0.000000 0.000000 0.000000 0.000000 10000 10000 1 0 10000 2112587076 0.004700 901.234043
1.010000 1.002000 1.000000 0.990000 0.998000 1.000000 1.000000 1.000000 1.000000 1.000000 1.000000 1.000000 1.000000 1.000000 1.000000 1.000000 1.000000 1.000000 1.000000 1.000000 1.000000 1.000000 1.000000 1.000000 1.000000 1.000000 0.000000 0.000000 0.000000 0.000000 0.000000 10000 10000 1 0 10000 1621898016 0.003400 807.882353
1.010000 1.002000 1.000000 0.990000 0.998000 1.000000 1.000000 1.000000 1.000000 1.000000 1.000000 1.000000 1.000000 1.000000 1.000000 1.000000 1.000000 1.000000 1.000000 1.000000 1.000000 1.000000 1.000000 1.000000 1.000000 1.000000 0.000000 0.000000 0.000000 0.000000 0.000000 10000 10000 1 0 10000 702153639 0.004200 898.166667
1.010000 1.002000 1.000000 0.990000 0.998000 1.000000 1.000000 1.000000 1.000000 1.000000 1.000000 1.000000 1.000000 1.000000 1.000000 1.000000 1.000000 1.000000 1.000000 1.000000 1.000000 1.000000 1.000000 1.000000 1.000000 1.000000 0.000000 0.000000 0.000000 0.000000 0.000000 10000 10000 1 0 10000 732922831 0.004800 835.375000
1.010000 1.002000 1.000000 0.990000 0.998000 1.000000 1.000000 1.000000 1.000000 1.000000 1.000000 1.000000 1.000000 1.000000 1.000000 1.000000 1.000000 1.000000 1.000000 1.000000 1.000000 1.000000 1.000000 1.000000 1.000000 1.000000 0.000000 0.000000 0.000000 0.000000 0.000000 10000 10000 1 0 10000 1791649743 0.004500 758.866667
1.010000 1.002000 1.000000 0.990000 0.998000 1.000000 1.000000 1.000000 1.000000 1.000000 1.000000 1.000000 1.000000 1.000000 1.000000 1.000000 1.000000 1.000000 1.000000 1.000000 1.000000 1.000000 1.000000 1.000000 1.000000 1.000000 0.000000 0.000000 0.000000 0.000000 0.000000 10000 10000 1 0 10000 3520783781 0.005000 791.200000
1.010000 1.002000 1.000000 0.990000 0.998000 1.000000 1.000000 1.000000 1.000000 1.000000 1.000000 1.000000 1.000000 1.000000 1.000000 1.000000 1.000000 1.000000 1.000000 1.000000 1.000000 1.000000 1.000000 1.000000 1.000000 1.000000 0.000000 0.000000 0.000000 0.000000 0.000000 10000 10000 1 0 10000 970457736 0.004300 655.604651
1.010000 1.002000 1.000000 0.990000 0.998000 1.000000 1.000000 1.000000 1.000000 1.000000 1.000000 1.000000 1.000000 1.000000 1.000000 1.000000 1.000000 1.000000 1.000000 1.000000 1.000000 1.000000 1.000000 1.000000 1.000000 1.000000 0.000000 0.000000 0.000000 0.000000 0.000000 10000 10000 1 0 10000 952478711 0.004200 815.738095
1.010000 1.002000 1.000000 0.990000 0.998000 1.000000 1.000000 1.000000 1.000000 1.000000 1.000000 1.000000 1.000000 1.000000 1.000000 1.000000 1.000000 1.000000 1.000000 1.000000 1.000000 1.000000 1.000000 1.000000 1.000000 1.000000 0.000000 0.000000 0.000000 0.000000 0.000000 10000 10000 1 0 10000 2889319599 0.004600 830.108696
1.010000 1.002000 1.000000 0.990000 0.998000 1.000000 1.000000 1.000000 1.000000 1.000000 1.000000 1.000000 1.000000 1.000000 1.000000 1.000000 1.000000 1.000000 1.000000 1.000000 1.000000 1.000000 1.000000 1.000000 1.000000 1.000000 0.000000 0.000000 0.000000 0.000000 0.000000 10000 10000 1 0 10000 746866741 0.003600 880.250000
1.010000 1.002000 1.000000 0.990000 0.998000 1.000000 1.000000 1.000000 1.000000 1.000000 1.000000 1.000000 1.000000 1.000000 1.000000 1.000000 1.000000 1.000000 1.000000 1.000000 1.000000 1.000000 1.000000 1.000000 1.000000 1.000000 0.000000 0.000000 0.000000 0.000000 0.000000 10000 10000 1 0 10000 3710024251 0.005000 971.440000
1.010000 1.002000 1.000000 0.990000 0.998000 1.000000 1.000000 1.000000 1.000000 1.000000 1.000000 1.000000 1.000000 1.000000 1.000000 1.000000 1.000000 1.000000 1.000000 1.000000 1.000000 1.000000 1.000000 1.000000 1.000000 1.000000 0.000000 0.000000 0.000000 0.000000 0.000000 10000 10000 1 0 10000 3076227404 0.004600 747.065217
1.010000 1.002000 1.000000 0.990000 0.998000 1.000000 1.000000 1.000000 1.000000 1.000000 1.000000 1.000000 1.000000 1.000000 1.000000 1.000000 1.000000 1.000000 1.000000 1.000000 1.000000 1.000000 1.000000 1.000000 1.000000 1.000000 0.000000 0.000000 0.000000 0.000000 0.000000 10000 10000 1 0 10000 3526534710 0.004700 787.446809
1.010000 1.002000 1.000000 0.990000 0.998000 1.000000 1.000000 1.000000 1.000000 1.000000 1.000000 1.000000 1.000000 1.000000 1.000000 1.000000 1.000000 1.000000 1.000000 1.000000 1.000000 1.000000 1.000000 1.000000 1.000000 1.000000 0.000000 0.000000 0.000000 0.000000 0.000000 10000 10000 1 0 10000 4042374722 0.003800 856.078947
1.010000 1.002000 1.000000 0.990000 0.998000 1.000000 1.000000 1.000000 1.000000 1.000000 1.000000 1.000000 1.000000 1.000000 1.000000 1.000000 1.000000 1.000000 1.000000 1.000000 1.000000 1.000000 1.000000 1.000000 1.000000 1.000000 0.000000 0.000000 0.000000 0.000000 0.000000 10000 10000 1 0 10000 2609887984 0.003200 848.937500
1.010000 1.002000 1.000000 0.990000 0.998000 1.000000 1.000000 1.000000 1.000000 1.000000 1.000000 1.000000 1.000000 1.000000 1.000000 1.000000 1.000000 1.000000 1.000000 1.000000 1.000000 1.000000 1.000000 1.000000 1.000000 1.000000 0.000000 0.000000 0.000000 0.000000 0.000000 10000 10000 1 0 10000 3357214816 0.003500 946.971429
1.010000 1.002000 1.000000 0.990000 0.998000 1.000000 1.000000 1.000000 1.000000 1.000000 1.000000 1.000000 1.000000 1.000000 1.000000 1.000000 1.000000 1.000000 1.000000 1.000000 1.000000 1.000000 1.000000 1.000000 1.000000 1.000000 0.000000 0.000000 0.000000 0.000000 0.000000 10000 10000 1 0 10000 3718514352 0.004700 898.659574
1.010000 1.002000 1.000000 0.990000 0.998000 1.000000 1.000000 1.000000 1.000000 1.000000 1.000000 1.000000 1.000000 1.000000 1.000000 1.000000 1.000000 1.000000 1.000000 1.000000 1.000000 1.000000 1.000000 1.000000 1.000000 1.000000 0.000000 0.000000 0.000000 0.000000 0.000000 10000 10000 1 0 10000 3442585300 0.004300 820.372093
1.010000 1.002000 1.000000 0.990000 0.998000 1.000000 1.000000 1.000000 1.000000 1.000000 1.000000 1.000000 1.000000 1.000000 1.000000 1.000000 1.000000 1.000000 1.000000 1.000000 1.000000 1.000000 1.000000 1.000000 1.000000 1.000000 0.000000 0.000000 0.000000 0.000000 0.000000 10000 10000 1 0 10000 3059279871 0.004700 849.936170
1.010000 1.002000 1.000000 0.990000 0.998000 1.000000 1.000000 1.000000 1.000000 1.000000 1.000000 1.000000 1.000000 1.000000 1.000000 1.000000 1.000000 1.000000 1.000000 1.000000 1.000000 1.000000 1.000000 1.000000 1.000000 1.000000 0.000000 0.000000 0.000000 0.000000 0.000000 10000 10000 1 0 10000 3391999973 0.003200 978.406250
1.010000 1.002000 1.000000 0.990000 0.998000 1.000000 1.000000 1.000000 1.000000 1.000000 1.000000 1.000000 1.000000 1.000000 1.000000 1.000000 1.000000 1.000000 1.000000 1.000000 1.000000 1.000000 1.000000 1.000000 1.000000 1.000000 0.000000 0.000000 0.000000 0.000000 0.000000 10000 10000 1 0 10000 3334691460 0.005200 785.173077
1.010000 1.002000 1.000000 0.990000 0.998000 1.000000 1.000000 1.000000 1.000000 1.000000 1.000000 1.000000 1.000000 1.000000 1.000000 1.000000 1.000000 1.000000 1.000000 1.000000 1.000000 1.000000 1.000000 1.000000 1.000000 1.000000 0.000000 0.000000 0.000000 0.000000 0.000000 10000 10000 1 0 10000 4177777143 0.003200 847.437500
1.010000 1.002000 1.000000 0.990000 0.998000 1.000000 1.000000 1.000000 1.000000 1.000000 1.000000 1.000000 1.000000 1.000000 1.000000 1.000000 1.000000 1.000000 1.000000 1.000000 1.000000 1.000000 1.000000 1.000000 1.000000 1.000000 0.000000 0.000000 0.000000 0.000000 0.000000 10000 10000 1 0 10000 157407688 0.003900 844.846154
1.010000 1.002000 1.000000 0.990000 0.998000 1.000000 1.000000 1.000000 1.000000 1.000000 1.000000 1.000000 1.000000 1.000000 1.000000 1.000000 1.000000 1.000000 1.000000 1.000000 1.000000 1.000000 1.000000 1.000000 1.000000 1.000000 0.000000 0.000000 0.000000 0.000000 0.000000 10000 10000 1 0 10000 4166580011 0.003600 723.388889
1.010000 1.002000 1.000000 0.990000 0.998000 1.000000 1.000000 1.000000 1.000000 1.000000 1.000000 1.000000 1.000000 1.000000 1.000000 1.000000 1.000000 1.000000 1.000000 1.000000 1.000000 1.000000 1.000000 1.000000 1.000000 1.000000 0.000000 0.000000 0.000000 0.000000 0.000000 10000 10000 1 0 10000 4062169724 0.004000 767.975000
1.010000 1.002000 1.000000 0.990000 0.998000 1.000000 1.000000 1.000000 1.000000 1.000000 1.000000 1.000000 1.000000 1.000000 1.000000 1.000000 1.000000 1.000000 1.000000 1.000000 1.000000 1.000000 1.000000 1.000000 1.000000 1.000000 0.000000 0.000000 0.000000 0.000000 0.000000 10000 10000 1 0 10000 635172950 0.003500 731.685714
1.010000 1.002000 1.000000 0.990000 0.998000 1.000000 1.000000 1.000000 1.000000 1.000000 1.000000 1.000000 1.000000 1.000000 1.000000 1.000000 1.000000 1.000000 1.000000 1.000000 1.000000 1.000000 1.000000 1.000000 1.000000 1.000000 0.000000 0.000000 0.000000 0.000000 0.000000 10000 10000 1 0 10000 628027647 0.004800 788.833333
1.010000 1.002000 1.000000 0.990000 0.998000 1.000000 1.000000 1.000000 1.000000 1.000000 1.000000 1.000000 1.000000 1.000000 1.000000 1.000000 1.000000 1.000000 1.000000 1.000000 1.000000 1.000000 1.000000 1.000000 1.000000 1.000000 0.000000 0.000000 0.000000 0.000000 0.000000 10000 10000 1 0 10000 3890186608 0.003500 840.914286
1.010000 1.002000 1.000000 0.990000 0.998000 1.000000 1.000000 1.000000 1.000000 1.000000 1.000000 1.000000 1.000000 1.000000 1.000000 1.000000 1.000000 1.000000 1.000000 1.000000 1.000000 1.000000 1.000000 1.000000 1.000000 1.000000 0.000000 0.000000 0.000000 0.000000 0.000000 10000 10000 1 0 10000 2453286566 0.004700 843.170213
1.010000 1.002000 1.000000 0.990000 0.998000 1.000000 1.000000 1.000000 1.000000 1.000000 1.000000 1.000000 1.000000 1.000000 1.000000 1.000000 1.000000 1.000000 1.000000 1.000000 1.000000 1.000000 1.000000 1.000000 1.000000 1.000000 0.000000 0.000000 0.000000 0.000000 0.000000 10000 10000 1 0 10000 482238801 0.004800 893.708333
1.010000 1.002000 1.000000 0.990000 0.998000 1.000000 1.000000 1.000000 1.000000 1.000000 1.000000 1.000000 1.000000 1.000000 1.000000 1.000000 1.000000 1.000000 1.000000 1.000000 1.000000 1.000000 1.000000 1.000000 1.000000 1.000000 0.000000 0.000000 0.000000 0.000000 0.000000 10000 10000 1 0 10000 3587602867 0.003300 868.484848
1.010000 1.002000 1.000000 0.990000 0.998000 1.000000 1.000000 1.000000 1.000000 1.000000 1.000000 1.000000 1.000000 1.000000 1.000000 1.000000 1.000000 1.000000 1.000000 1.000000 1.000000 1.000000 1.000000 1.000000 1.000000 1.000000 0.000000 0.000000 0.000000 0.000000 0.000000 10000 10000 1 0 10000 3005822085 0.004800 914.520833
1.010000 1.002000 1.000000 0.990000 0.998000 1.000000 1.000000 1.000000 1.000000 1.000000 1.000000 1.000000 1.000000 1.000000 1.000000 1.000000 1.000000 1.000000 1.000000 1.000000 1.000000 1.000000 1.000000 1.000000 1.000000 1.000000 0.000000 0.000000 0.000000 0.000000 0.000000 10000 10000 1 0 10000 3960132073 0.003900 795.076923
1.010000 1.002000 1.000000 0.990000 0.998000 1.000000 1.000000 1.000000 1.000000 1.000000 1.000000 1.000000 1.000000 1.000000 1.000000 1.000000 1.000000 1.000000 1.000000 1.000000 1.000000 1.000000 1.000000 1.000000 1.000000 1.000000 0.000000 0.000000 0.000000 0.000000 0.000000 10000 10000 1 0 10000 1740829901 0.004900 817.959184
1.010000 1.002000 1.000000 0.990000 0.998000 1.000000 1.000000 1.000000 1.000000 1.000000 1.000000 1.000000 1.000000 1.000000 1.000000 1.000000 1.000000 1.000000 1.000000 1.000000 1.000000 1.000000 1.000000 1.000000 1.000000 1.000000 0.000000 0.000000 0.000000 0.000000 0.000000 10000 10000 1 0 10000 2541139192 0.004900 833.489796
1.010000 1.002000 1.000000 0.990000 0.998000 1.000000 1.000000 1.000000 1.000000 1.000000 1.000000 1.000000 1.000000 1.000000 1.000000 1.000000 1.000000 1.000000 1.000000 1.000000 1.000000 1.000000 1.000000 1.000000 1.000000 1.000000 0.000000 0.000000 0.000000 0.000000 0.000000 10000 10000 1 0 10000 1327875134 0.004000 815.725000
1.010000 1.002000 1.000000 0.990000 0.998000 1.000000 1.000000 1.000000 1.000000 1.000000 1.000000 1.000000 1.000000 1.000000 1.000000 1.000000 1.000000 1.000000 1.000000 1.000000 1.000000 1.000000 1.000000 1.000000 1.000000 1.000000 0.000000 0.000000 0.000000 0.000000 0.000000 10000 10000 1 0 10000 419665671 0.003700 817.729730
1.010000 1.002000 1.000000 0.990000 0.998000 1.000000 1.000000 1.000000 1.000000 1.000000 1.000000 1.000000 1.000000 1.000000 1.000000 1.000000 1.000000 1.000000 1.000000 1.000000 1.000000 1.000000 1.000000 1.000000 1.000000 1.000000 0.000000 0.000000 0.000000 0.000000 0.000000 10000 10000 1 0 10000 812129050 0.004700 863.978723
1.010000 1.002000 1.000000 0.990000 0.998000 1.000000 1.000000 1.000000 1.000000 1.000000 1.000000 1.000000 1.000000 1.000000 1.000000 1.000000 1.000000 1.000000 1.000000 1.000000 1.000000 1.000000 1.000000 1.000000 1.000000 1.000000 0.000000 0.000000 0.000000 0.000000 0.000000 10000 10000 1 0 10000 1180046171 0.003400 828.058824
1.010000 1.002000 1.000000 0.990000 0.998000 1.000000 1.000000 1.000000 1.000000 1.000000 1.000000 1.000000 1.000000 1.000000 1.000000 1.000000 1.000000 1.000000 1.000000 1.000000 1.000000 1.000000 1.000000 1.000000 1.000000 1.000000 0.000000 0.000000 0.000000 0.000000 0.000000 10000 10000 1 0 10000 2149656170 0.004200 886.214286
1.010000 1.002000 1.000000 0.990000 0.998000 1.000000 1.000000 1.000000 1.000000 1.000000 1.000000 1.000000 1.000000 1.000000 1.000000 1.000000 1.000000 1.000000 1.000000 1.000000 1.000000 1.000000 1.000000 1.000000 1.000000 1.000000 0.000000 0.000000 0.000000 0.000000 0.000000 10000 10000 1 0 10000 2867579500 0.003200 866.125000
1.010000 1.002000 1.000000 0.990000 0.998000 1.000000 1.000000 1.000000 1.000000 1.000000 1.000000 1.000000 1.000000 1.000000 1.000000 1.000000 1.000000 1.000000 1.000000 1.000000 1.000000 1.000000 1.000000 1.000000 1.000000 1.000000 0.000000 0.000000 0.000000 0.000000 0.000000 10000 10000 1 0 10000 3060688344 0.003200 698.687500
1.010000 1.002000 1.000000 0.990000 0.998000 1.000000 1.000000 1.000000 1.000000 1.000000 1.000000 1.000000 1.000000 1.000000 1.000000 1.000000 1.000000 1.000000 1.000000 1.000000 1.000000 1.000000 1.000000 1.000000 1.000000 1.000000 0.000000 0.000000 0.000000 0.000000 0.000000 10000 10000 1 0 10000 2052776292 0.003800 798.473684
1.010000 1.002000 1.000000 0.990000 0.998000 1.000000 1.000000 1.000000 1.000000 1.000000 1.000000 1.000000 1.000000 1.000000 1.000000 1.000000 1.000000 1.000000 1.000000 1.000000 1.000000 1.000000 1.000000 1.000000 1.000000 1.000000 0.000000 0.000000 0.000000 0.000000 0.000000 10000 10000 1 0 10000 3268583040 0.004800 952.333333
1.010000 1.002000 1.000000 0.990000 0.998000 1.000000 1.000000 1.000000 1.000000 1.000000 1.000000 1.000000 1.000000 1.000000 1.000000 1.000000 1.000000 1.000000 1.000000 1.000000 1.000000 1.000000 1.000000 1.000000 1.000000 1.000000 0.000000 0.000000 0.000000 0.000000 0.000000 10000 10000 1 0 10000 771175061 0.004400 756.000000
1.010000 1.002000 1.000000 0.990000 0.998000 1.000000 1.000000 1.000000 1.000000 1.000000 1.000000 1.000000 1.000000 1.000000 1.000000 1.000000 1.000000 1.000000 1.000000 1.000000 1.000000 1.000000 1.000000 1.000000 1.000000 1.000000 0.000000 0.000000 0.000000 0.000000 0.000000 10000 10000 1 0 10000 4239516327 0.003800 890.842105
1.010000 1.002000 1.000000 0.990000 0.998000 1.000000 1.000000 1.000000 1.000000 1.000000 1.000000 1.000000 1.000000 1.000000 1.000000 1.000000 1.000000 1.000000 1.000000 1.000000 1.000000 1.000000 1.000000 1.000000 1.000000 1.000000 0.000000 0.000000 0.000000 0.000000 0.000000 10000 10000 1 0 10000 1713945111 0.005200 804.903846
1.010000 1.002000 1.000000 0.990000 0.998000 1.000000 1.000000 1.000000 1.000000 1.000000 1.000000 1.000000 1.000000 1.000000 1.000000 1.000000 1.000000 1.000000 1.000000 1.000000 1.000000 1.000000 1.000000 1.000000 1.000000 1.000000 0.000000 0.000000 0.000000 0.000000 0.000000 10000 10000 1 0 10000 4235486534 0.004400 843.545455
1.010000 1.002000 1.000000 0.990000 0.998000 1.000000 1.000000 1.000000 1.000000 1.000000 1.000000 1.000000 1.000000 1.000000 1.000000 1.000000 1.000000 1.000000 1.000000 1.000000 1.000000 1.000000 1.000000 1.000000 1.000000 1.000000 0.000000 0.000000 0.000000 0.000000 0.000000 10000 10000 1 0 10000 3965249861 0.003400 879.441176
1.010000 1.002000 1.000000 0.990000 0.998000 1.000000 1.000000 1.000000 1.000000 1.000000 1.000000 1.000000 1.000000 1.000000 1.000000 1.000000 1.000000 1.000000 1.000000 1.000000 1.000000 1.000000 1.000000 1.000000 1.000000 1.000000 0.000000 0.000000 0.000000 0.000000 0.000000 10000 10000 1 0 10000 2519742900 0.004200 949.428571
1.010000 1.002000 1.000000 0.990000 0.998000 1.000000 1.000000 1.000000 1.000000 1.000000 1.000000 1.000000 1.000000 1.000000 1.000000 1.000000 1.000000 1.000000 1.000000 1.000000 1.000000 1.000000 1.000000 1.000000 1.000000 1.000000 0.000000 0.000000 0.000000 0.000000 0.000000 10000 10000 1 0 10000 361846483 0.004600 980.152174
1.010000 1.002000 1.000000 0.990000 0.998000 1.000000 1.000000 1.000000 1.000000 1.000000 1.000000 1.000000 1.000000 1.000000 1.000000 1.000000 1.000000 1.000000 1.000000 1.000000 1.000000 1.000000 1.000000 1.000000 1.000000 1.000000 0.000000 0.000000 0.000000 0.000000 0.000000 10000 10000 1 0 10000 2858572894 0.004100 904.756098
1.010000 1.002000 1.000000 0.990000 0.998000 1.000000 1.000000 1.000000 1.000000 1.000000 1.000000 1.000000 1.000000 1.000000 1.000000 1.000000 1.000000 1.000000 1.000000 1.000000 1.000000 1.000000 1.000000 1.000000 1.000000 1.000000 0.000000 0.000000 0.000000 0.000000 0.000000 10000 10000 1 0 10000 4049644823 0.003400 836.470588
1.010000 1.002000 1.000000 0.990000 0.998000 1.000000 1.000000 1.000000 1.000000 1.000000 1.000000 1.000000 1.000000 1.000000 1.000000 1.000000 1.000000 1.000000 1.000000 1.000000 1.000000 1.000000 1.000000 1.000000 1.000000 1.000000 0.000000 0.000000 0.000000 0.000000 0.000000 10000 10000 1 0 10000 1539348646 0.004600 923.652174
1.010000 1.002000 1.000000 0.990000 0.998000 1.000000 1.000000 1.000000 1.000000 1.000000 1.000000 1.000000 1.000000 1.000000 1.000000 1.000000 1.000000 1.000000 1.000000 1.000000 1.000000 1.000000 1.000000 1.000000 1.000000 1.000000 0.000000 0.000000 0.000000 0.000000 0.000000 10000 10000 1 0 10000 1772874720 0.004400 896.840909
1.010000 1.002000 1.000000 0.990000 0.998000 1.000000 1.000000 1.000000 1.000000 1.000000 1.000000 1.000000 1.000000 1.000000 1.000000 1.000000 1.000000 1.000000 1.000000 1.000000 1.000000 1.000000 1.000000 1.000000 1.000000 1.000000 0.000000 0.000000 0.000000 0.000000 0.000000 10000 10000 1 0 10000 2252492065 0.004200 966.238095
1.010000 1.002000 1.000000 0.990000 0.998000 1.000000 1.000000 1.000000 1.000000 1.000000 1.000000 1.000000 1.000000 1.000000 1.000000 1.000000 1.000000 1.000000 1.000000 1.000000 1.000000 1.000000 1.000000 1.000000 1.000000 1.000000 0.000000 0.000000 0.000000 0.000000 0.000000 10000 10000 1 0 10000 3482694411 0.004100 898.292683
1.010000 1.002000 1.000000 0.990000 0.998000 1.000000 1.000000 1.000000 1.000000 1.000000 1.000000 1.000000 1.000000 1.000000 1.000000 1.000000 1.000000 1.000000 1.000000 1.000000 1.000000 1.000000 1.000000 1.000000 1.000000 1.000000 0.000000 0.000000 0.000000 0.000000 0.000000 10000 10000 1 0 10000 4005230081 0.003700 857.540541
1.010000 1.002000 1.000000 0.990000 0.998000 1.000000 1.000000 1.000000 1.000000 1.000000 1.000000 1.000000 1.000000 1.000000 1.000000 1.000000 1.000000 1.000000 1.000000 1.000000 1.000000 1.000000 1.000000 1.000000 1.000000 1.000000 0.000000 0.000000 0.000000 0.000000 0.000000 10000 10000 1 0 10000 959148840 0.004600 831.978261
1.010000 1.002000 1.000000 0.990000 0.998000 1.000000 1.000000 1.000000 1.000000 1.000000 1.000000 1.000000 1.000000 1.000000 1.000000 1.000000 1.000000 1.000000 1.000000 1.000000 1.000000 1.000000 1.000000 1.000000 1.000000 1.000000 0.000000 0.000000 0.000000 0.000000 0.000000 10000 10000 1 0 10000 3130911785 0.004900 904.918367
1.010000 1.002000 1.000000 0.990000 0.998000 1.000000 1.000000 1.000000 1.000000 1.000000 1.000000 1.000000 1.000000 1.000000 1.000000 1.000000 1.000000 1.000000 1.000000 1.000000 1.000000 1.000000 1.000000 1.000000 1.000000 1.000000 0.000000 0.000000 0.000000 0.000000 0.000000 10000 10000 1 0 10000 4243778800 0.003100 730.064516
1.010000 1.002000 1.000000 0.990000 0.998000 1.000000 1.000000 1.000000 1.000000 1.000000 1.000000 1.000000 1.000000 1.000000 1.000000 1.000000 1.000000 1.000000 1.000000 1.000000 1.000000 1.000000 1.000000 1.000000 1.000000 1.000000 0.000000 0.000000 0.000000 0.000000 0.000000 10000 10000 1 0 10000 1682738195 0.004500 795.444444
1.010000 1.002000 1.000000 0.990000 0.998000 1.000000 1.000000 1.000000 1.000000 1.000000 1.000000 1.000000 1.000000 1.000000 1.000000 1.000000 1.000000 1.000000 1.000000 1.000000 1.000000 1.000000 1.000000 1.000000 1.000000 1.000000 0.000000 0.000000 0.000000 0.000000 0.000000 10000 10000 1 0 10000 4166596371 0.004200 768.690476
1.010000 1.002000 1.000000 0.990000 0.998000 1.000000 1.000000 1.000000 1.000000 1.000000 1.000000 1.000000 1.000000 1.000000 1.000000 1.000000 1.000000 1.000000 1.000000 1.000000 1.000000 1.000000 1.000000 1.000000 1.000000 1.000000 0.000000 0.000000 0.000000 0.000000 0.000000 10000 10000 1 0 10000 1732557856 0.003800 746.526316
1.010000 1.002000 1.000000 0.990000 0.998000 1.000000 1.000000 1.000000 1.000000 1.000000 1.000000 1.000000 1.000000 1.000000 1.000000 1.000000 1.000000 1.000000 1.000000 1.000000 1.000000 1.000000 1.000000 1.000000 1.000000 1.000000 0.000000 0.000000 0.000000 0.000000 0.000000 10000 10000 1 0 10000 3934575157 0.004900 837.326531
1.010000 1.002000 1.000000 0.990000 0.998000 1.000000 1.000000 1.000000 1.000000 1.000000 1.000000 1.000000 1.000000 1.000000 1.000000 1.000000 1.000000 1.000000 1.000000 1.000000 1.000000 1.000000 1.000000 1.000000 1.000000 1.000000 0.000000 0.000000 0.000000 0.000000 0.000000 10000 10000 1 0 10000 2292561177 0.004100 767.902439
1.010000 1.002000 1.000000 0.990000 0.998000 1.000000 1.000000 1.000000 1.000000 1.000000 1.000000 1.000000 1.000000 1.000000 1.000000 1.000000 1.000000 1.000000 1.000000 1.000000 1.000000 1.000000 1.000000 1.000000 1.000000 1.000000 0.000000 0.000000 0.000000 0.000000 0.000000 10000 10000 1 0 10000 3765006838 0.003700 753.297297
1.010000 1.002000 1.000000 0.990000 0.998000 1.000000 1.000000 1.000000 1.000000 1.000000 1.000000 1.000000 1.000000 1.000000 1.000000 1.000000 1.000000 1.000000 1.000000 1.000000 1.000000 1.000000 1.000000 1.000000 1.000000 1.000000 0.000000 0.000000 0.000000 0.000000 0.000000 10000 10000 1 0 10000 2496413643 0.003700 797.189189
1.010000 1.002000 1.000000 0.990000 0.998000 1.000000 1.000000 1.000000 1.000000 1.000000 1.000000 1.000000 1.000000 1.000000 1.000000 1.000000 1.000000 1.000000 1.000000 1.000000 1.000000 1.000000 1.000000 1.000000 1.000000 1.000000 0.000000 0.000000 0.000000 0.000000 0.000000 10000 10000 1 0 10000 4243522954 0.002700 798.703704
1.010000 1.002000 1.000000 0.990000 0.998000 1.000000 1.000000 1.000000 1.000000 1.000000 1.000000 1.000000 1.000000 1.000000 1.000000 1.000000 1.000000 1.000000 1.000000 1.000000 1.000000 1.000000 1.000000 1.000000 1.000000 1.000000 0.000000 0.000000 0.000000 0.000000 0.000000 10000 10000 1 0 10000 427936954 0.004200 755.857143
1.010000 1.002000 1.000000 0.990000 0.998000 1.000000 1.000000 1.000000 1.000000 1.000000 1.000000 1.000000 1.000000 1.000000 1.000000 1.000000 1.000000 1.000000 1.000000 1.000000 1.000000 1.000000 1.000000 1.000000 1.000000 1.000000 0.000000 0.000000 0.000000 0.000000 0.000000 10000 10000 1 0 10000 3458611763 0.004500 766.133333
1.010000 1.002000 1.000000 0.990000 0.998000 1.000000 1.000000 1.000000 1.000000 1.000000 1.000000 1.000000 1.000000 1.000000 1.000000 1.000000 1.000000 1.000000 1.000000 1.000000 1.000000 1.000000 1.000000 1.000000 1.000000 1.000000 0.000000 0.000000 0.000000 0.000000 0.000000 10000 10000 1 0 10000 124679780 0.004500 799.044444
1.010000 1.002000 1.000000 0.990000 0.998000 1.000000 1.000000 1.000000 1.000000 1.000000 1.000000 1.000000 1.000000 1.000000 1.000000 1.000000 1.000000 1.000000 1.000000 1.000000 1.000000 1.000000 1.000000 1.000000 1.000000 1.000000 0.000000 0.000000 0.000000 0.000000 0.000000 10000 10000 1 0 10000 918086457 0.002900 856.034483
1.010000 1.002000 1.000000 0.990000 0.998000 1.000000 1.000000 1.000000 1.000000 1.000000 1.000000 1.000000 1.000000 1.000000 1.000000 1.000000 1.000000 1.000000 1.000000 1.000000 1.000000 1.000000 1.000000 1.000000 1.000000 1.000000 0.000000 0.000000 0.000000 0.000000 0.000000 10000 10000 1 0 10000 3833749784 0.004000 915.200000
1.010000 1.002000 1.000000 0.990000 0.998000 1.000000 1.000000 1.000000 1.000000 1.000000 1.000000 1.000000 1.000000 1.000000 1.000000 1.000000 1.000000 1.000000 1.000000 1.000000 1.000000 1.000000 1.000000 1.000000 1.000000 1.000000 0.000000 0.000000 0.000000 0.000000 0.000000 10000 10000 1 0 10000 2348214636 0.003900 886.358974
1.010000 1.002000 1.000000 0.990000 0.998000 1.000000 1.000000 1.000000 1.000000 1.000000 1.000000 1.000000 1.000000 1.000000 1.000000 1.000000 1.000000 1.000000 1.000000 1.000000 1.000000 1.000000 1.000000 1.000000 1.000000 1.000000 0.000000 0.000000 0.000000 0.000000 0.000000 10000 10000 1 0 10000 3559477236 0.004800 804.437500
1.010000 1.002000 1.000000 0.990000 0.998000 1.000000 1.000000 1.000000 1.000000 1.000000 1.000000 1.000000 1.000000 1.000000 1.000000 1.000000 1.000000 1.000000 1.000000 1.000000 1.000000 1.000000 1.000000 1.000000 1.000000 1.000000 0.000000 0.000000 0.000000 0.000000 0.000000 10000 10000 1 0 10000 2349646627 0.004600 881.304348
1.010000 1.002000 1.000000 0.990000 0.998000 1.000000 1.000000 1.000000 1.000000 1.000000 1.000000 1.000000 1.000000 1.000000 1.000000 1.000000 1.000000 1.000000 1.000000 1.000000 1.000000 1.000000 1.000000 1.000000 1.000000 1.000000 0.000000 0.000000 0.000000 0.000000 0.000000 10000 10000 1 0 10000 199406077 0.003500 828.828571
1.010000 1.002000 1.000000 0.990000 0.998000 1.000000 1.000000 1.000000 1.000000 1.000000 1.000000 1.000000 1.000000 1.000000 1.000000 1.000000 1.000000 1.000000 1.000000 1.000000 1.000000 1.000000 1.000000 1.000000 1.000000 1.000000 0.000000 0.000000 0.000000 0.000000 0.000000 10000 10000 1 0 10000 1447183322 0.005200 745.826923
1.010000 1.002000 1.000000 0.990000 0.998000 1.000000 1.000000 1.000000 1.000000 1.000000 1.000000 1.000000 1.000000 1.000000 1.000000 1.000000 1.000000 1.000000 1.000000 1.000000 1.000000 1.000000 1.000000 1.000000 1.000000 1.000000 0.000000 0.000000 0.000000 0.000000 0.000000 10000 10000 1 0 10000 1431116356 0.004000 970.150000
1.010000 1.002000 1.000000 0.990000 0.998000 1.000000 1.000000 1.000000 1.000000 1.000000 1.000000 1.000000 1.000000 1.000000 1.000000 1.000000 1.000000 1.000000 1.000000 1.000000 1.000000 1.000000 1.000000 1.000000 1.000000 1.000000 0.000000 0.000000 0.000000 0.000000 0.000000 10000 10000 1 0 10000 2034737342 0.003700 807.432432
1.010000 1.002000 1.000000 0.990000 0.998000 1.000000 1.000000 1.000000 1.000000 1.000000 1.000000 1.000000 1.000000 1.000000 1.000000 1.000000 1.000000 1.000000 1.000000 1.000000 1.000000 1.000000 1.000000 1.000000 1.000000 1.000000 0.000000 0.000000 0.000000 0.000000 0.000000 10000 10000 1 0 10000 337951614 0.004000 878.850000
1.010000 1.002000 1.000000 0.990000 0.998000 1.000000 1.000000 1.000000 1.000000 1.000000 1.000000 1.000000 1.000000 1.000000 1.000000 1.000000 1.000000 1.000000 1.000000 1.000000 1.000000 1.000000 1.000000 1.000000 1.000000 1.000000 0.000000 0.000000 0.000000 0.000000 0.000000 10000 10000 1 0 10000 1255908741 0.004000 802.550000
1.010000 1.002000 1.000000 0.990000 0.998000 1.000000 1.000000 1.000000 1.000000 1.000000 1.000000 1.000000 1.000000 1.000000 1.000000 1.000000 1.000000 1.000000 1.000000 1.000000 1.000000 1.000000 1.000000 1.000000 1.000000 1.000000 0.000000 0.000000 0.000000 0.000000 0.000000 10000 10000 1 0 10000 4259652030 0.004800 803.625000
1.010000 1.002000 1.000000 0.990000 0.998000 1.000000 1.000000 1.000000 1.000000 1.000000 1.000000 1.000000 1.000000 1.000000 1.000000 1.000000 1.000000 1.000000 1.000000 1.000000 1.000000 1.000000 1.000000 1.000000 1.000000 1.000000 0.000000 0.000000 0.000000 0.000000 0.000000 10000 10000 1 0 10000 3294794523 0.003500 807.914286
1.010000 1.002000 1.000000 0.990000 0.998000 1.000000 1.000000 1.000000 1.000000 1.000000 1.000000 1.000000 1.000000 1.000000 1.000000 1.000000 1.000000 1.000000 1.000000 1.000000 1.000000 1.000000 1.000000 1.000000 1.000000 1.000000 0.000000 0.000000 0.000000 0.000000 0.000000 10000 10000 1 0 10000 975170907 0.004400 748.250000
1.010000 1.002000 1.000000 0.990000 0.998000 1.000000 1.000000 1.000000 1.000000 1.000000 1.000000 1.000000 1.000000 1.000000 1.000000 1.000000 1.000000 1.000000 1.000000 1.000000 1.000000 1.000000 1.000000 1.000000 1.000000 1.000000 0.000000 0.000000 0.000000 0.000000 0.000000 10000 10000 1 0 10000 36690697 0.005000 718.560000
1.010000 1.002000 1.000000 0.990000 0.998000 1.000000 1.000000 1.000000 1.000000 1.000000 1.000000 1.000000 1.000000 1.000000 1.000000 1.000000 1.000000 1.000000 1.000000 1.000000 1.000000 1.000000 1.000000 1.000000 1.000000 1.000000 0.000000 0.000000 0.000000 0.000000 0.000000 10000 10000 1 0 10000 3311621110 0.004000 845.900000
1.010000 1.002000 1.000000 0.990000 0.998000 1.000000 1.000000 1.000000 1.000000 1.000000 1.000000 1.000000 1.000000 1.000000 1.000000 1.000000 1.000000 1.000000 1.000000 1.000000 1.000000 1.000000 1.000000 1.000000 1.000000 1.000000 0.000000 0.000000 0.000000 0.000000 0.000000 10000 10000 1 0 10000 1556450202 0.003400 726.941176
1.010000 1.002000 1.000000 0.990000 0.998000 1.000000 1.000000 1.000000 1.000000 1.000000 1.000000 1.000000 1.000000 1.000000 1.000000 1.000000 1.000000 1.000000 1.000000 1.000000 1.000000 1.000000 1.000000 1.000000 1.000000 1.000000 0.000000 0.000000 0.000000 0.000000 0.000000 10000 10000 1 0 10000 1536472037 0.004500 818.844444
1.010000 1.002000 1.000000 0.990000 0.998000 1.000000 1.000000 1.000000 1.000000 1.000000 1.000000 1.000000 1.000000 1.000000 1.000000 1.000000 1.000000 1.000000 1.000000 1.000000 1.000000 1.000000 1.000000 1.000000 1.000000 1.000000 0.000000 0.000000 0.000000 0.000000 0.000000 10000 10000 1 0 10000 3583404964 0.004700 872.680851
1.010000 1.002000 1.000000 0.990000 0.998000 1.000000 1.000000 1.000000 1.000000 1.000000 1.000000 1.000000 1.000000 1.000000 1.000000 1.000000 1.000000 1.000000 1.000000 1.000000 1.000000 1.000000 1.000000 1.000000 1.000000 1.000000 0.000000 0.000000 0.000000 0.000000 0.000000 10000 10000 1 0 10000 1846067820 0.005400 753.092593
1.010000 1.002000 1.000000 0.990000 0.998000 1.000000 1.000000 1.000000 1.000000 1.000000 1.000000 1.000000 1.000000 1.000000 1.000000 1.000000 1.000000 1.000000 1.000000 1.000000 1.000000 1.000000 1.000000 1.000000 1.000000 1.000000 0.000000 0.000000 0.000000 0.000000 0.000000 10000 10000 1 0 10000 1645173415 0.004200 788.523810
1.010000 1.002000 1.000000 0.990000 0.998000 1.000000 1.000000 1.000000 1.000000 1.000000 1.000000 1.000000 1.000000 1.000000 1.000000 1.000000 1.000000 1.000000 1.000000 1.000000 1.000000 1.000000 1.000000 1.000000 1.000000 1.000000 0.000000 0.000000 0.000000 0.000000 0.000000 10000 10000 1 0 10000 3339086525 0.003600 877.611111
1.010000 1.002000 1.000000 0.990000 0.998000 1.000000 1.000000 1.000000 1.000000 1.000000 1.000000 1.000000 1.000000 1.000000 1.000000 1.000000 1.000000 1.000000 1.000000 1.000000 1.000000 1.000000 1.000000 1.000000 1.000000 1.000000 0.000000 0.000000 0.000000 0.000000 0.000000 10000 10000 1 0 10000 3149549156 0.004800 897.541667
1.010000 1.002000 1.000000 0.990000 0.998000 1.000000 1.000000 1.000000 1.000000 1.000000 1.000000 1.000000 1.000000 1.000000 1.000000 1.000000 1.000000 1.000000 1.000000 1.000000 1.000000 1.000000 1.000000 1.000000 1.000000 1.000000 0.000000 0.000000 0.000000 0.000000 0.000000 10000 10000 1 0 10000 3068613149 0.004700 871.787234
1.010000 1.002000 1.000000 0.990000 0.998000 1.000000 1.000000 1.000000 1.000000 1.000000 1.000000 1.000000 1.000000 1.000000 1.000000 1.000000 1.000000 1.000000 1.000000 1.000000 1.000000 1.000000 1.000000 1.000000 1.000000 1.000000 0.000000 0.000000 0.000000 0.000000 0.000000 10000 10000 1 0 10000 1977284496 0.003700 792.162162
1.010000 1.002000 1.000000 0.990000 0.998000 1.000000 1.000000 1.000000 1.000000 1.000000 1.000000 1.000000 1.000000 1.000000 1.000000 1.000000 1.000000 1.000000 1.000000 1.000000 1.000000 1.000000 1.000000 1.000000 1.000000 1.000000 0.000000 0.000000 0.000000 0.000000 0.000000 10000 10000 1 0 10000 1944550296 0.004900 876.816327
1.010000 1.002000 1.000000 0.990000 0.998000 1.000000 1.000000 1.000000 1.000000 1.000000 1.000000 1.000000 1.000000 1.000000 1.000000 1.000000 1.000000 1.000000 1.000000 1.000000 1.000000 1.000000 1.000000 1.000000 1.000000 1.000000 0.000000 0.000000 0.000000 0.000000 0.000000 10000 10000 1 0 10000 2544073000 0.003800 992.447368
1.010000 1.002000 1.000000 0.990000 0.998000 1.000000 1.000000 1.000000 1.000000 1.000000 1.000000 1.000000 1.000000 1.000000 1.000000 1.000000 1.000000 1.000000 1.000000 1.000000 1.000000 1.000000 1.000000 1.000000 1.000000 1.000000 0.000000 0.000000 0.000000 0.000000 0.000000 10000 10000 1 0 10000 1585418733 0.004000 763.000000
1.010000 1.002000 1.000000 0.990000 0.998000 1.000000 1.000000 1.000000 1.000000 1.000000 1.000000 1.000000 1.000000 1.000000 1.000000 1.000000 1.000000 1.000000 1.000000 1.000000 1.000000 1.000000 1.000000 1.000000 1.000000 1.000000 0.000000 0.000000 0.000000 0.000000 0.000000 10000 10000 1 0 10000 3784123688 0.005000 836.940000
1.010000 1.002000 1.000000 0.990000 0.998000 1.000000 1.000000 1.000000 1.000000 1.000000 1.000000 1.000000 1.000000 1.000000 1.000000 1.000000 1.000000 1.000000 1.000000 1.000000 1.000000 1.000000 1.000000 1.000000 1.000000 1.000000 0.000000 0.000000 0.000000 0.000000 0.000000 10000 10000 1 0 10000 3386789218 0.004700 781.702128
1.010000 1.002000 1.000000 0.990000 0.998000 1.000000 1.000000 1.000000 1.000000 1.000000 1.000000 1.000000 1.000000 1.000000 1.000000 1.000000 1.000000 1.000000 1.000000 1.000000 1.000000 1.000000 1.000000 1.000000 1.000000 1.000000 0.000000 0.000000 0.000000 0.000000 0.000000 10000 10000 1 0 10000 2391147241 0.003600 935.750000
1.010000 1.002000 1.000000 0.990000 0.998000 1.000000 1.000000 1.000000 1.000000 1.000000 1.000000 1.000000 1.000000 1.000000 1.000000 1.000000 1.000000 1.000000 1.000000 1.000000 1.000000 1.000000 1.000000 1.000000 1.000000 1.000000 0.000000 0.000000 0.000000 0.000000 0.000000 10000 10000 1 0 10000 994004140 0.005200 856.500000
1.010000 1.002000 1.000000 0.990000 0.998000 1.000000 1.000000 1.000000 1.000000 1.000000 1.000000 1.000000 1.000000 1.000000 1.000000 1.000000 1.000000 1.000000 1.000000 1.000000 1.000000 1.000000 1.000000 1.000000 1.000000 1.000000 0.000000 0.000000 0.000000 0.000000 0.000000 10000 10000 1 0 10000 2959641327 0.005200 955.019231
1.010000 1.002000 1.000000 0.990000 0.998000 1.000000 1.000000 1.000000 1.000000 1.000000 1.000000 1.000000 1.000000 1.000000 1.000000 1.000000 1.000000 1.000000 1.000000 1.000000 1.000000 1.000000 1.000000 1.000000 1.000000 1.000000 0.000000 0.000000 0.000000 0.000000 0.000000 10000 10000 1 0 10000 3746793514 0.004400 919.750000
1.010000 1.002000 1.000000 0.990000 0.998000 1.000000 1.000000 1.000000 1.000000 1.000000 1.000000 1.000000 1.000000 1.000000 1.000000 1.000000 1.000000 1.000000 1.000000 1.000000 1.000000 1.000000 1.000000 1.000000 1.000000 1.000000 0.000000 0.000000 0.000000 0.000000 0.000000 10000 10000 1 0 10000 1580610152 0.003200 864.156250
1.010000 1.002000 1.000000 0.990000 0.998000 1.000000 1.000000 1.000000 1.000000 1.000000 1.000000 1.000000 1.000000 1.000000 1.000000 1.000000 1.000000 1.000000 1.000000 1.000000 1.000000 1.000000 1.000000 1.000000 1.000000 1.000000 0.000000 0.000000 0.000000 0.000000 0.000000 10000 10000 1 0 10000 1194258825 0.004000 895.725000
1.010000 1.002000 1.000000 0.990000 0.998000 1.000000 1.000000 1.000000 1.000000 1.000000 1.000000 1.000000 1.000000 1.000000 1.000000 1.000000 1.000000 1.000000 1.000000 1.000000 1.000000 1.000000 1.000000 1.000000 1.000000 1.000000 0.000000 0.000000 0.000000 0.000000 0.000000 10000 10000 1 0 10000 3842027949 0.004000 767.075000
1.010000 1.002000 1.000000 0.990000 0.998000 1.000000 1.000000 1.000000 1.000000 1.000000 1.000000 1.000000 1.000000 1.000000 1.000000 1.000000 1.000000 1.000000 1.000000 1.000000 1.000000 1.000000 1.000000 1.000000 1.000000 1.000000 0.000000 0.000000 0.000000 0.000000 0.000000 10000 10000 1 0 10000 3155220198 0.003500 883.228571
1.010000 1.002000 1.000000 0.990000 0.998000 1.000000 1.000000 1.000000 1.000000 1.000000 1.000000 1.000000 1.000000 1.000000 1.000000 1.000000 1.000000 1.000000 1.000000 1.000000 1.000000 1.000000 1.000000 1.000000 1.000000 1.000000 0.000000 0.000000 0.000000 0.000000 0.000000 10000 10000 1 0 10000 4112525382 0.003600 801.250000
1.010000 1.002000 1.000000 0.990000 0.998000 1.000000 1.000000 1.000000 1.000000 1.000000 1.000000 1.000000 1.000000 1.000000 1.000000 1.000000 1.000000 1.000000 1.000000 1.000000 1.000000 1.000000 1.000000 1.000000 1.000000 1.000000 0.000000 0.000000 0.000000 0.000000 0.000000 10000 10000 1 0 10000 893124405 0.003800 991.631579
1.010000 1.002000 1.000000 0.990000 0.998000 1.000000 1.000000 1.000000 1.000000 1.000000 1.000000 1.000000 1.000000 1.000000 1.000000 1.000000 1.000000 1.000000 1.000000 1.000000 1.000000 1.000000 1.000000 1.000000 1.000000 1.000000 0.000000 0.000000 0.000000 0.000000 0.000000 10000 10000 1 0 10000 3820057016 0.004500 865.311111
1.010000 1.002000 1.000000 0.990000 0.998000 1.000000 1.000000 1.000000 1.000000 1.000000 1.000000 1.000000 1.000000 1.000000 1.000000 1.000000 1.000000 1.000000 1.000000 1.000000 1.000000 1.000000 1.000000 1.000000 1.000000 1.000000 0.000000 0.000000 0.000000 0.000000 0.000000 10000 10000 1 0 10000 2458333468 0.003700 843.297297
1.010000 1.002000 1.000000 0.990000 0.998000 1.000000 1.000000 1.000000 1.000000 1.000000 1.000000 1.000000 1.000000 1.000000 1.000000 1.000000 1.000000 1.000000 1.000000 1.000000 1.000000 1.000000 1.000000 1.000000 1.000000 1.000000 0.000000 0.000000 0.000000 0.000000 0.000000 10000 10000 1 0 10000 2626840074 0.003500 788.828571
1.010000 1.002000 1.000000 0.990000 0.998000 1.000000 1.000000 1.000000 1.000000 1.000000 1.000000 1.000000 1.000000 1.000000 1.000000 1.000000 1.000000 1.000000 1.000000 1.000000 1.000000 1.000000 1.000000 1.000000 1.000000 1.000000 0.000000 0.000000 0.000000 0.000000 0.000000 10000 10000 1 0 10000 2378334233 0.003400 798.294118
1.010000 1.002000 1.000000 0.990000 0.998000 1.000000 1.000000 1.000000 1.000000 1.000000 1.000000 1.000000 1.000000 1.000000 1.000000 1.000000 1.000000 1.000000 1.000000 1.000000 1.000000 1.000000 1.000000 1.000000 1.000000 1.000000 0.000000 0.000000 0.000000 0.000000 0.000000 10000 10000 1 0 10000 3001902960 0.003700 871.027027
1.010000 1.002000 1.000000 0.990000 0.998000 1.000000 1.000000 1.000000 1.000000 1.000000 1.000000 1.000000 1.000000 1.000000 1.000000 1.000000 1.000000 1.000000 1.000000 1.000000 1.000000 1.000000 1.000000 1.000000 1.000000 1.000000 0.000000 0.000000 0.000000 0.000000 0.000000 10000 10000 1 0 10000 3009366494 0.004500 823.777778
1.010000 1.002000 1.000000 0.990000 0.998000 1.000000 1.000000 1.000000 1.000000 1.000000 1.000000 1.000000 1.000000 1.000000 1.000000 1.000000 1.000000 1.000000 1.000000 1.000000 1.000000 1.000000 1.000000 1.000000 1.000000 1.000000 0.000000 0.000000 0.000000 0.000000 0.000000 10000 10000 1 0 10000 3645758308 0.004600 749.434783
1.010000 1.002000 1.000000 0.990000 0.998000 1.000000 1.000000 1.000000 1.000000 1.000000 1.000000 1.000000 1.000000 1.000000 1.000000 1.000000 1.000000 1.000000 1.000000 1.000000 1.000000 1.000000 1.000000 1.000000 1.000000 1.000000 0.000000 0.000000 0.000000 0.000000 0.000000 10000 10000 1 0 10000 1415125919 0.004300 832.465116
1.010000 1.002000 1.000000 0.990000 0.998000 1.000000 1.000000 1.000000 1.000000 1.000000 1.000000 1.000000 1.000000 1.000000 1.000000 1.000000 1.000000 1.000000 1.000000 1.000000 1.000000 1.000000 1.000000 1.000000 1.000000 1.000000 0.000000 0.000000 0.000000 0.000000 0.000000 10000 10000 1 0 10000 3913221980 0.005200 726.365385
1.010000 1.002000 1.000000 0.990000 0.998000 1.000000 1.000000 1.000000 1.000000 1.000000 1.000000 1.000000 1.000000 1.000000 1.000000 1.000000 1.000000 1.000000 1.000000 1.000000 1.000000 1.000000 1.000000 1.000000 1.000000 1.000000 0.000000 0.000000 0.000000 0.000000 0.000000 10000 10000 1 0 10000 219614442 0.005500 847.800000
1.010000 1.002000 1.000000 0.990000 0.998000 1.000000 1.000000 1.000000 1.000000 1.000000 1.000000 1.000000 1.000000 1.000000 1.000000 1.000000 1.000000 1.000000 1.000000 1.000000 1.000000 1.000000 1.000000 1.000000 1.000000 1.000000 0.000000 0.000000 0.000000 0.000000 0.000000 10000 10000 1 0 10000 4278075814 0.004400 766.295455
1.010000 1.002000 1.000000 0.990000 0.998000 1.000000 1.000000 1.000000 1.000000 1.000000 1.000000 1.000000 1.000000 1.000000 1.000000 1.000000 1.000000 1.000000 1.000000 1.000000 1.000000 1.000000 1.000000 1.000000 1.000000 1.000000 0.000000 0.000000 0.000000 0.000000 0.000000 10000 10000 1 0 10000 3584876556 0.002900 816.275862
1.010000 1.002000 1.000000 0.990000 0.998000 1.000000 1.000000 1.000000 1.000000 1.000000 1.000000 1.000000 1.000000 1.000000 1.000000 1.000000 1.000000 1.000000 1.000000 1.000000 1.000000 1.000000 1.000000 1.000000 1.000000 1.000000 0.000000 0.000000 0.000000 0.000000 0.000000 10000 10000 1 0 10000 4203637569 0.004200 815.642857
1.010000 1.002000 1.000000 0.990000 0.998000 1.000000 1.000000 1.000000 1.000000 1.000000 1.000000 1.000000 1.000000 1.000000 1.000000 1.000000 1.000000 1.000000 1.000000 1.000000 1.000000 1.000000 1.000000 1.000000 1.000000 1.000000 0.000000 0.000000 0.000000 0.000000 0.000000 10000 10000 1 0 10000 394450748 0.004300 824.883721
1.010000 1.002000 1.000000 0.990000 0.998000 1.000000 1.000000 1.000000 1.000000 1.000000 1.000000 1.000000 1.000000 1.000000 1.000000 1.000000 1.000000 1.000000 1.000000 1.000000 1.000000 1.000000 1.000000 1.000000 1.000000 1.000000 0.000000 0.000000 0.000000 0.000000 0.000000 10000 10000 1 0 10000 1192487693 0.004700 736.361702
1.010000 1.002000 1.000000 0.990000 0.998000 1.000000 1.000000 1.000000 1.000000 1.000000 1.000000 1.000000 1.000000 1.000000 1.000000 1.000000 1.000000 1.000000 1.000000 1.000000 1.000000 1.000000 1.000000 1.000000 1.000000 1.000000 0.000000 0.000000 0.000000 0.000000 0.000000 10000 10000 1 0 10000 1746724151 0.004000 865.275000
1.010000 1.002000 1.000000 0.990000 0.998000 1.000000 1.000000 1.000000 1.000000 1.000000 1.000000 1.000000 1.000000 1.000000 1.000000 1.000000 1.000000 1.000000 1.000000 1.000000 1.000000 1.000000 1.000000 1.000000 1.000000 1.000000 0.000000 0.000000 0.000000 0.000000 0.000000 10000 10000 1 0 10000 331475008 0.005000 893.940000
1.010000 1.002000 1.000000 0.990000 0.998000 1.000000 1.000000 1.000000 1.000000 1.000000 1.000000 1.000000 1.000000 1.000000 1.000000 1.000000 1.000000 1.000000 1.000000 1.000000 1.000000 1.000000 1.000000 1.000000 1.000000 1.000000 0.000000 0.000000 0.000000 0.000000 0.000000 10000 10000 1 0 10000 3868710521 0.003200 917.343750
1.010000 1.002000 1.000000 0.990000 0.998000 1.000000 1.000000 1.000000 1.000000 1.000000 1.000000 1.000000 1.000000 1.000000 1.000000 1.000000 1.000000 1.000000 1.000000 1.000000 1.000000 1.000000 1.000000 1.000000 1.000000 1.000000 0.000000 0.000000 0.000000 0.000000 0.000000 10000 10000 1 0 10000 2189791852 0.003600 888.888889
1.010000 1.002000 1.000000 0.990000 0.998000 1.000000 1.000000 1.000000 1.000000 1.000000 1.000000 1.000000 1.000000 1.000000 1.000000 1.000000 1.000000 1.000000 1.000000 1.000000 1.000000 1.000000 1.000000 1.000000 1.000000 1.000000 0.000000 0.000000 0.000000 0.000000 0.000000 10000 10000 1 0 10000 834475175 0.004500 754.888889
1.010000 1.002000 1.000000 0.990000 0.998000 1.000000 1.000000 1.000000 1.000000 1.000000 1.000000 1.000000 1.000000 1.000000 1.000000 1.000000 1.000000 1.000000 1.000000 1.000000 1.000000 1.000000 1.000000 1.000000 1.000000 1.000000 0.000000 0.000000 0.000000 0.000000 0.000000 10000 10000 1 0 10000 3097833345 0.004000 746.875000
1.010000 1.002000 1.000000 0.990000 0.998000 1.000000 1.000000 1.000000 1.000000 1.000000 1.000000 1.000000 1.000000 1.000000 1.000000 1.000000 1.000000 1.000000 1.000000 1.000000 1.000000 1.000000 1.000000 1.000000 1.000000 1.000000 0.000000 0.000000 0.000000 0.000000 0.000000 10000 10000 1 0 10000 2956677669 0.004100 845.902439
1.010000 1.002000 1.000000 0.990000 0.998000 1.000000 1.000000 1.000000 1.000000 1.000000 1.000000 1.000000 1.000000 1.000000 1.000000 1.000000 1.000000 1.000000 1.000000 1.000000 1.000000 1.000000 1.000000 1.000000 1.000000 1.000000 0.000000 0.000000 0.000000 0.000000 0.000000 10000 10000 1 0 10000 875481811 0.004600 766.108696
1.010000 1.002000 1.000000 0.990000 0.998000 1.000000 1.000000 1.000000 1.000000 1.000000 1.000000 1.000000 1.000000 1.000000 1.000000 1.000000 1.000000 1.000000 1.000000 1.000000 1.000000 1.000000 1.000000 1.000000 1.000000 1.000000 0.000000 0.000000 0.000000 0.000000 0.000000 10000 10000 1 0 10000 1491412351 0.003500 796.714286
1.010000 1.002000 1.000000 0.990000 0.998000 1.000000 1.000000 1.000000 1.000000 1.000000 1.000000 1.000000 1.000000 1.000000 1.000000 1.000000 1.000000 1.000000 1.000000 1.000000 1.000000 1.000000 1.000000 1.000000 1.000000 1.000000 0.000000 0.000000 0.000000 0.000000 0.000000 10000 10000 1 0 10000 3609981361 0.003700 787.675676
1.010000 1.002000 1.000000 0.990000 0.998000 1.000000 1.000000 1.000000 1.000000 1.000000 1.000000 1.000000 1.000000 1.000000 1.000000 1.000000 1.000000 1.000000 1.000000 1.000000 1.000000 1.000000 1.000000 1.000000 1.000000 1.000000 0.000000 0.000000 0.000000 0.000000 0.000000 10000 10000 1 0 10000 4280553650 0.003600 1006.166667
1.010000 1.002000 1.000000 0.990000 0.998000 1.000000 1.000000 1.000000 1.000000 1.000000 1.000000 1.000000 1.000000 1.000000 1.000000 1.000000 1.000000 1.000000 1.000000 1.000000 1.000000 1.000000 1.000000 1.000000 1.000000 1.000000 0.000000 0.000000 0.000000 0.000000 0.000000 10000 10000 1 0 10000 470037310 0.003800 735.000000
1.010000 1.002000 1.000000 0.990000 0.998000 1.000000 1.000000 1.000000 1.000000 1.000000 1.000000 1.000000 1.000000 1.000000 1.000000 1.000000 1.000000 1.000000 1.000000 1.000000 1.000000 1.000000 1.000000 1.000000 1.000000 1.000000 0.000000 0.000000 0.000000 0.000000 0.000000 10000 10000 1 0 10000 3887650097 0.003800 800.394737
1.010000 1.002000 1.000000 0.990000 0.998000 1.000000 1.000000 1.000000 1.000000 1.000000 1.000000 1.000000 1.000000 1.000000 1.000000 1.000000 1.000000 1.000000 1.000000 1.000000 1.000000 1.000000 1.000000 1.000000 1.000000 1.000000 0.000000 0.000000 0.000000 0.000000 0.000000 10000 10000 1 0 10000 2891292477 0.004100 744.365854
1.010000 1.002000 1.000000 0.990000 0.998000 1.000000 1.000000 1.000000 1.000000 1.000000 1.000000 1.000000 1.000000 1.000000 1.000000 1.000000 1.000000 1.000000 1.000000 1.000000 1.000000 1.000000 1.000000 1.000000 1.000000 1.000000 0.000000 0.000000 0.000000 0.000000 0.000000 10000 10000 1 0 10000 3930072456 0.004200 866.857143
1.010000 1.002000 1.000000 0.990000 0.998000 1.000000 1.000000 1.000000 1.000000 1.000000 1.000000 1.000000 1.000000 1.000000 1.000000 1.000000 1.000000 1.000000 1.000000 1.000000 1.000000 1.000000 1.000000 1.000000 1.000000 1.000000 0.000000 0.000000 0.000000 0.000000 0.000000 10000 10000 1 0 10000 3245958437 0.004100 817.365854
1.010000 1.002000 1.000000 0.990000 0.998000 1.000000 1.000000 1.000000 1.000000 1.000000 1.000000 1.000000 1.000000 1.000000 1.000000 1.000000 1.000000 1.000000 1.000000 1.000000 1.000000 1.000000 1.000000 1.000000 1.000000 1.000000 0.000000 0.000000 0.000000 0.000000 0.000000 10000 10000 1 0 10000 2576296089 0.002500 836.200000
1.010000 1.002000 1.000000 0.990000 0.998000 1.000000 1.000000 1.000000 1.000000 1.000000 1.000000 1.000000 1.000000 1.000000 1.000000 1.000000 1.000000 1.000000 1.000000 1.000000 1.000000 1.000000 1.000000 1.000000 1.000000 1.000000 0.000000 0.000000 0.000000 0.000000 0.000000 10000 10000 1 0 10000 566479936 0.003500 928.914286
1.010000 1.002000 1.000000 0.990000 0.998000 1.000000 1.000000 1.000000 1.000000 1.000000 1.000000 1.000000 1.000000 1.000000 1.000000 1.000000 1.000000 1.000000 1.000000 1.000000 1.000000 1.000000 1.000000 1.000000 1.000000 1.000000 0.000000 0.000000 0.000000 0.000000 0.000000 10000 10000 1 0 10000 2894773777 0.005000 797.860000
1.010000 1.002000 1.000000 0.990000 0.998000 1.000000 1.000000 1.000000 1.000000 1.000000 1.000000 1.000000 1.000000 1.000000 1.000000 1.000000 1.000000 1.000000 1.000000 1.000000 1.000000 1.000000 1.000000 1.000000 1.000000 1.000000 0.000000 0.000000 0.000000 0.000000 0.000000 10000 10000 1 0 10000 4175837987 0.004700 803.723404
1.010000 1.002000 1.000000 0.990000 0.998000 1.000000 1.000000 1.000000 1.000000 1.000000 1.000000 1.000000 1.000000 1.000000 1.000000 1.000000 1.000000 1.000000 1.000000 1.000000 1.000000 1.000000 1.000000 1.000000 1.000000 1.000000 0.000000 0.000000 0.000000 0.000000 0.000000 10000 10000 1 0 10000 2506734729 0.003300 1037.090909
1.010000 1.002000 1.000000 0.990000 0.998000 1.000000 1.000000 1.000000 1.000000 1.000000 1.000000 1.000000 1.000000 1.000000 1.000000 1.000000 1.000000 1.000000 1.000000 1.000000 1.000000 1.000000 1.000000 1.000000 1.000000 1.000000 0.000000 0.000000 0.000000 0.000000 0.000000 10000 10000 1 0 10000 60934788 0.003800 784.184211
1.010000 1.002000 1.000000 0.990000 0.998000 1.000000 1.000000 1.000000 1.000000 1.000000 1.000000 1.000000 1.000000 1.000000 1.000000 1.000000 1.000000 1.000000 1.000000 1.000000 1.000000 1.000000 1.000000 1.000000 1.000000 1.000000 0.000000 0.000000 0.000000 0.000000 0.000000 10000 10000 1 0 10000 5801658 0.003100 800.064516
1.010000 1.002000 1.000000 0.990000 0.998000 1.000000 1.000000 1.000000 1.000000 1.000000 1.000000 1.000000 1.000000 1.000000 1.000000 1.000000 1.000000 1.000000 1.000000 1.000000 1.000000 1.000000 1.000000 1.000000 1.000000 1.000000 0.000000 0.000000 0.000000 0.000000 0.000000 10000 10000 1 0 10000 3606617481 0.004100 902.829268
1.010000 1.002000 1.000000 0.990000 0.998000 1.000000 1.000000 1.000000 1.000000 1.000000 1.000000 1.000000 1.000000 1.000000 1.000000 1.000000 1.000000 1.000000 1.000000 1.000000 1.000000 1.000000 1.000000 1.000000 1.000000 1.000000 0.000000 0.000000 0.000000 0.000000 0.000000 10000 10000 1 0 10000 3377918362 0.004400 830.500000
1.010000 1.002000 1.000000 0.990000 0.998000 1.000000 1.000000 1.000000 1.000000 1.000000 1.000000 1.000000 1.000000 1.000000 1.000000 1.000000 1.000000 1.000000 1.000000 1.000000 1.000000 1.000000 1.000000 1.000000 1.000000 1.000000 0.000000 0.000000 0.000000 0.000000 0.000000 10000 10000 1 0 10000 1294391935 0.004300 866.581395
1.010000 1.002000 1.000000 0.990000 0.998000 1.000000 1.000000 1.000000 1.000000 1.000000 1.000000 1.000000 1.000000 1.000000 1.000000 1.000000 1.000000 1.000000 1.000000 1.000000 1.000000 1.000000 1.000000 1.000000 1.000000 1.000000 0.000000 0.000000 0.000000 0.000000 0.000000 10000 10000 1 0 10000 2945404652 0.004700 691.957447
1.010000 1.002000 1.000000 0.990000 0.998000 1.000000 1.000000 1.000000 1.000000 1.000000 1.000000 1.000000 1.000000 1.000000 1.000000 1.000000 1.000000 1.000000 1.000000 1.000000 1.000000 1.000000 1.000000 1.000000 1.000000 1.000000 0.000000 0.000000 0.000000 0.000000 0.000000 10000 10000 1 0 10000 68018074 0.003000 936.233333
1.010000 1.002000 1.000000 0.990000 0.998000 1.000000 1.000000 1.000000 1.000000 1.000000 1.000000 1.000000 1.000000 1.000000 1.000000 1.000000 1.000000 1.000000 1.000000 1.000000 1.000000 1.000000 1.000000 1.000000 1.000000 1.000000 0.000000 0.000000 0.000000 0.000000 0.000000 10000 10000 1 0 10000 3554528025 0.003700 857.054054
1.010000 1.002000 1.000000 0.990000 0.998000 1.000000 1.000000 1.000000 1.000000 1.000000 1.000000 1.000000 1.000000 1.000000 1.000000 1.000000 1.000000 1.000000 1.000000 1.000000 1.000000 1.000000 1.000000 1.000000 1.000000 1.000000 0.000000 0.000000 0.000000 0.000000 0.000000 10000 10000 1 0 10000 235977823 0.004200 826.404762
1.010000 1.002000 1.000000 0.990000 0.998000 1.000000 1.000000 1.000000 1.000000 1.000000 1.000000 1.000000 1.000000 1.000000 1.000000 1.000000 1.000000 1.000000 1.000000 1.000000 1.000000 1.000000 1.000000 1.000000 1.000000 1.000000 0.000000 0.000000 0.000000 0.000000 0.000000 10000 10000 1 0 10000 1529749683 0.004700 799.659574
1.010000 1.002000 1.000000 0.990000 0.998000 1.000000 1.000000 1.000000 1.000000 1.000000 1.000000 1.000000 1.000000 1.000000 1.000000 1.000000 1.000000 1.000000 1.000000 1.000000 1.000000 1.000000 1.000000 1.000000 1.000000 1.000000 0.000000 0.000000 0.000000 0.000000 0.000000 10000 10000 1 0 10000 3365980801 0.004000 946.925000
1.010000 1.002000 1.000000 0.990000 0.998000 1.000000 1.000000 1.000000 1.000000 1.000000 1.000000 1.000000 1.000000 1.000000 1.000000 1.000000 1.000000 1.000000 1.000000 1.000000 1.000000 1.000000 1.000000 1.000000 1.000000 1.000000 0.000000 0.000000 0.000000 0.000000 0.000000 10000 10000 1 0 10000 1310755111 0.004200 786.119048
1.010000 1.002000 1.000000 0.990000 0.998000 1.000000 1.000000 1.000000 1.000000 1.000000 1.000000 1.000000 1.000000 1.000000 1.000000 1.000000 1.000000 1.000000 1.000000 1.000000 1.000000 1.000000 1.000000 1.000000 1.000000 1.000000 0.000000 0.000000 0.000000 0.000000 0.000000 10000 10000 1 0 10000 830453463 0.003900 756.435897
1.010000 1.002000 1.000000 0.990000 0.998000 1.000000 1.000000 1.000000 1.000000 1.000000 1.000000 1.000000 1.000000 1.000000 1.000000 1.000000 1.000000 1.000000 1.000000 1.000000 1.000000 1.000000 1.000000 1.000000 1.000000 1.000000 0.000000 0.000000 0.000000 0.000000 0.000000 10000 10000 1 0 10000 1145923417 0.004600 841.934783
1.010000 1.002000 1.000000 0.990000 0.998000 1.000000 1.000000 1.000000 1.000000 1.000000 1.000000 1.000000 1.000000 1.000000 1.000000 1.000000 1.000000 1.000000 1.000000 1.000000 1.000000 1.000000 1.000000 1.000000 1.000000 1.000000 0.000000 0.000000 0.000000 0.000000 0.000000 10000 10000 1 0 10000 1935790039 0.004500 878.555556
1.010000 1.002000 1.000000 0.990000 0.998000 1.000000 1.000000 1.000000 1.000000 1.000000 1.000000 1.000000 1.000000 1.000000 1.000000 1.000000 1.000000 1.000000 1.000000 1.000000 1.000000 1.000000 1.000000 1.000000 1.000000 1.000000 0.000000 0.000000 0.000000 0.000000 0.000000 10000 10000 1 0 10000 569262919 0.005200 867.057692
1.010000 1.002000 1.000000 0.990000 0.998000 1.000000 1.000000 1.000000 1.000000 1.000000 1.000000 1.000000 1.000000 1.000000 1.000000 1.000000 1.000000 1.000000 1.000000 1.000000 1.000000 1.000000 1.000000 1.000000 1.000000 1.000000 0.000000 0.000000 0.000000 0.000000 0.000000 10000 10000 1 0 10000 2485209494 0.004100 770.902439
1.010000 1.002000 1.000000 0.990000 0.998000 1.000000 1.000000 1.000000 1.000000 1.000000 1.000000 1.000000 1.000000 1.000000 1.000000 1.000000 1.000000 1.000000 1.000000 1.000000 1.000000 1.000000 1.000000 1.000000 1.000000 1.000000 0.000000 0.000000 0.000000 0.000000 0.000000 10000 10000 1 0 10000 3175303295 0.003900 885.307692
1.010000 1.002000 1.000000 0.990000 0.998000 1.000000 1.000000 1.000000 1.000000 1.000000 1.000000 1.000000 1.000000 1.000000 1.000000 1.000000 1.000000 1.000000 1.000000 1.000000 1.000000 1.000000 1.000000 1.000000 1.000000 1.000000 0.000000 0.000000 0.000000 0.000000 0.000000 10000 10000 1 0 10000 2929541771 0.003800 820.236842
1.010000 1.002000 1.000000 0.990000 0.998000 1.000000 1.000000 1.000000 1.000000 1.000000 1.000000 1.000000 1.000000 1.000000 1.000000 1.000000 1.000000 1.000000 1.000000 1.000000 1.000000 1.000000 1.000000 1.000000 1.000000 1.000000 0.000000 0.000000 0.000000 0.000000 0.000000 10000 10000 1 0 10000 2301430882 0.004500 867.888889
1.010000 1.002000 1.000000 0.990000 0.998000 1.000000 1.000000 1.000000 1.000000 1.000000 1.000000 1.000000 1.000000 1.000000 1.000000 1.000000 1.000000 1.000000 1.000000 1.000000 1.000000 1.000000 1.000000 1.000000 1.000000 1.000000 0.000000 0.000000 0.000000 0.000000 0.000000 10000 10000 1 0 10000 2204742902 0.005000 914.660000
1.010000 1.002000 1.000000 0.990000 0.998000 1.000000 1.000000 1.000000 1.000000 1.000000 1.000000 1.000000 1.000000 1.000000 1.000000 1.000000 1.000000 1.000000 1.000000 1.000000 1.000000 1.000000 1.000000 1.000000 1.000000 1.000000 0.000000 0.000000 0.000000 0.000000 0.000000 10000 10000 1 0 10000 167574022 0.003900 808.564103
1.010000 1.002000 1.000000 0.990000 0.998000 1.000000 1.000000 1.000000 1.000000 1.000000 1.000000 1.000000 1.000000 1.000000 1.000000 1.000000 1.000000 1.000000 1.000000 1.000000 1.000000 1.000000 1.000000 1.000000 1.000000 1.000000 0.000000 0.000000 0.000000 0.000000 0.000000 10000 10000 1 0 10000 3987872337 0.002700 881.407407
1.010000 1.002000 1.000000 0.990000 0.998000 1.000000 1.000000 1.000000 1.000000 1.000000 1.000000 1.000000 1.000000 1.000000 1.000000 1.000000 1.000000 1.000000 1.000000 1.000000 1.000000 1.000000 1.000000 1.000000 1.000000 1.000000 0.000000 0.000000 0.000000 0.000000 0.000000 10000 10000 1 0 10000 4042823064 0.003500 805.542857
1.010000 1.002000 1.000000 0.990000 0.998000 1.000000 1.000000 1.000000 1.000000 1.000000 1.000000 1.000000 1.000000 1.000000 1.000000 1.000000 1.000000 1.000000 1.000000 1.000000 1.000000 1.000000 1.000000 1.000000 1.000000 1.000000 0.000000 0.000000 0.000000 0.000000 0.000000 10000 10000 1 0 10000 1880992960 0.003700 762.729730
1.010000 1.002000 1.000000 0.990000 0.998000 1.000000 1.000000 1.000000 1.000000 1.000000 1.000000 1.000000 1.000000 1.000000 1.000000 1.000000 1.000000 1.000000 1.000000 1.000000 1.000000 1.000000 1.000000 1.000000 1.000000 1.000000 0.000000 0.000000 0.000000 0.000000 0.000000 10000 10000 1 0 10000 1349354300 0.004500 775.511111
1.010000 1.002000 1.000000 0.990000 0.998000 1.000000 1.000000 1.000000 1.000000 1.000000 1.000000 1.000000 1.000000 1.000000 1.000000 1.000000 1.000000 1.000000 1.000000 1.000000 1.000000 1.000000 1.000000 1.000000 1.000000 1.000000 0.000000 0.000000 0.000000 0.000000 0.000000 10000 10000 1 0 10000 3352677584 0.003600 831.888889
1.010000 1.002000 1.000000 0.990000 0.998000 1.000000 1.000000 1.000000 1.000000 1.000000 1.000000 1.000000 1.000000 1.000000 1.000000 1.000000 1.000000 1.000000 1.000000 1.000000 1.000000 1.000000 1.000000 1.000000 1.000000 1.000000 0.000000 0.000000 0.000000 0.000000 0.000000 10000 10000 1 0 10000 1295008288 0.003200 789.968750
1.010000 1.002000 1.000000 0.990000 0.998000 1.000000 1.000000 1.000000 1.000000 1.000000 1.000000 1.000000 1.000000 1.000000 1.000000 1.000000 1.000000 1.000000 1.000000 1.000000 1.000000 1.000000 1.000000 1.000000 1.000000 1.000000 0.000000 0.000000 0.000000 0.000000 0.000000 10000 10000 1 0 10000 2026490537 0.003800 755.421053
1.010000 1.002000 1.000000 0.990000 0.998000 1.000000 1.000000 1.000000 1.000000 1.000000 1.000000 1.000000 1.000000 1.000000 1.000000 1.000000 1.000000 1.000000 1.000000 1.000000 1.000000 1.000000 1.000000 1.000000 1.000000 1.000000 0.000000 0.000000 0.000000 0.000000 0.000000 10000 10000 1 0 10000 2509594545 0.002900 832.655172
1.010000 1.002000 1.000000 0.990000 0.998000 1.000000 1.000000 1.000000 1.000000 1.000000 1.000000 1.000000 1.000000 1.000000 1.000000 1.000000 1.000000 1.000000 1.000000 1.000000 1.000000 1.000000 1.000000 1.000000 1.000000 1.000000 0.000000 0.000000 0.000000 0.000000 0.000000 10000 10000 1 0 10000 1384706091 0.005000 792.320000
1.010000 1.002000 1.000000 0.990000 0.998000 1.000000 1.000000 1.000000 1.000000 1.000000 1.000000 1.000000 1.000000 1.000000 1.000000 1.000000 1.000000 1.000000 1.000000 1.000000 1.000000 1.000000 1.000000 1.000000 1.000000 1.000000 0.000000 0.000000 0.000000 0.000000 0.000000 10000 10000 1 0 10000 570860076 0.005200 827.307692
1.010000 1.002000 1.000000 0.990000 0.998000 1.000000 1.000000 1.000000 1.000000 1.000000 1.000000 1.000000 1.000000 1.000000 1.000000 1.000000 1.000000 1.000000 1.000000 1.000000 1.000000 1.000000 1.000000 1.000000 1.000000 1.000000 0.000000 0.000000 0.000000 0.000000 0.000000 10000 10000 1 0 10000 2346002019 0.004500 879.955556
1.010000 1.002000 1.000000 0.990000 0.998000 1.000000 1.000000 1.000000 1.000000 1.000000 1.000000 1.000000 1.000000 1.000000 1.000000 1.000000 1.000000 1.000000 1.000000 1.000000 1.000000 1.000000 1.000000 1.000000 1.000000 1.000000 0.000000 0.000000 0.000000 0.000000 0.000000 10000 10000 1 0 10000 1458528654 0.003700 743.864865
1.010000 1.002000 1.000000 0.990000 0.998000 1.000000 1.000000 1.000000 1.000000 1.000000 1.000000 1.000000 1.000000 1.000000 1.000000 1.000000 1.000000 1.000000 1.000000 1.000000 1.000000 1.000000 1.000000 1.000000 1.000000 1.000000 0.000000 0.000000 0.000000 0.000000 0.000000 10000 10000 1 0 10000 1235775459 0.003700 785.351351
1.010000 1.002000 1.000000 0.990000 0.998000 1.000000 1.000000 1.000000 1.000000 1.000000 1.000000 1.000000 1.000000 1.000000 1.000000 1.000000 1.000000 1.000000 1.000000 1.000000 1.000000 1.000000 1.000000 1.000000 1.000000 1.000000 0.000000 0.000000 0.000000 0.000000 0.000000 10000 10000 1 0 10000 658691699 0.004800 826.750000
1.010000 1.002000 1.000000 0.990000 0.998000 1.000000 1.000000 1.000000 1.000000 1.000000 1.000000 1.000000 1.000000 1.000000 1.000000 1.000000 1.000000 1.000000 1.000000 1.000000 1.000000 1.000000 1.000000 1.000000 1.000000 1.000000 0.000000 0.000000 0.000000 0.000000 0.000000 10000 10000 1 0 10000 3438781589 0.003900 918.615385
1.010000 1.002000 1.000000 0.990000 0.998000 1.000000 1.000000 1.000000 1.000000 1.000000 1.000000 1.000000 1.000000 1.000000 1.000000 1.000000 1.000000 1.000000 1.000000 1.000000 1.000000 1.000000 1.000000 1.000000 1.000000 1.000000 0.000000 0.000000 0.000000 0.000000 0.000000 10000 10000 1 0 10000 3196583799 0.004000 790.100000
1.010000 1.002000 1.000000 0.990000 0.998000 1.000000 1.000000 1.000000 1.000000 1.000000 1.000000 1.000000 1.000000 1.000000 1.000000 1.000000 1.000000 1.000000 1.000000 1.000000 1.000000 1.000000 1.000000 1.000000 1.000000 1.000000 0.000000 0.000000 0.000000 0.000000 0.000000 10000 10000 1 0 10000 285480150 0.003900 962.282051
1.010000 1.002000 1.000000 0.990000 0.998000 1.000000 1.000000 1.000000 1.000000 1.000000 1.000000 1.000000 1.000000 1.000000 1.000000 1.000000 1.000000 1.000000 1.000000 1.000000 1.000000 1.000000 1.000000 1.000000 1.000000 1.000000 0.000000 0.000000 0.000000 0.000000 0.000000 10000 10000 1 0 10000 3376236532 0.004100 796.024390
1.010000 1.002000 1.000000 0.990000 0.998000 1.000000 1.000000 1.000000 1.000000 1.000000 1.000000 1.000000 1.000000 1.000000 1.000000 1.000000 1.000000 1.000000 1.000000 1.000000 1.000000 1.000000 1.000000 1.000000 1.000000 1.000000 0.000000 0.000000 0.000000 0.000000 0.000000 10000 10000 1 0 10000 1435400030 0.004400 812.795455
1.010000 1.002000 1.000000 0.990000 0.998000 1.000000 1.000000 1.000000 1.000000 1.000000 1.000000 1.000000 1.000000 1.000000 1.000000 1.000000 1.000000 1.000000 1.000000 1.000000 1.000000 1.000000 1.000000 1.000000 1.000000 1.000000 0.000000 0.000000 0.000000 0.000000 0.000000 10000 10000 1 0 10000 821446125 0.004200 820.761905
1.010000 1.002000 1.000000 0.990000 0.998000 1.000000 1.000000 1.000000 1.000000 1.000000 1.000000 1.000000 1.000000 1.000000 1.000000 1.000000 1.000000 1.000000 1.000000 1.000000 1.000000 1.000000 1.000000 1.000000 1.000000 1.000000 0.000000 0.000000 0.000000 0.000000 0.000000 10000 10000 1 0 10000 2445332569 0.004000 651.100000
1.010000 1.002000 1.000000 0.990000 0.998000 1.000000 1.000000 1.000000 1.000000 1.000000 1.000000 1.000000 1.000000 1.000000 1.000000 1.000000 1.000000 1.000000 1.000000 1.000000 1.000000 1.000000 1.000000 1.000000 1.000000 1.000000 0.000000 0.000000 0.000000 0.000000 0.000000 10000 10000 1 0 10000 3256323025 0.003400 830.117647
1.010000 1.002000 1.000000 0.990000 0.998000 1.000000 1.000000 1.000000 1.000000 1.000000 1.000000 1.000000 1.000000 1.000000 1.000000 1.000000 1.000000 1.000000 1.000000 1.000000 1.000000 1.000000 1.000000 1.000000 1.000000 1.000000 0.000000 0.000000 0.000000 0.000000 0.000000 10000 10000 1 0 10000 3194561304 0.004700 940.914894
1.010000 1.002000 1.000000 0.990000 0.998000 1.000000 1.000000 1.000000 1.000000 1.000000 1.000000 1.000000 1.000000 1.000000 1.000000 1.000000 1.000000 1.000000 1.000000 1.000000 1.000000 1.000000 1.000000 1.000000 1.000000 1.000000 0.000000 0.000000 0.000000 0.000000 0.000000 10000 10000 1 0 10000 1012341418 0.004400 829.931818
1.010000 1.002000 1.000000 0.990000 0.998000 1.000000 1.000000 1.000000 1.000000 1.000000 1.000000 1.000000 1.000000 1.000000 1.000000 1.000000 1.000000 1.000000 1.000000 1.000000 1.000000 1.000000 1.000000 1.000000 1.000000 1.000000 0.000000 0.000000 0.000000 0.000000 0.000000 10000 10000 1 0 10000 3520658994 0.004900 913.510204
1.010000 1.002000 1.000000 0.990000 0.998000 1.000000 1.000000 1.000000 1.000000 1.000000 1.000000 1.000000 1.000000 1.000000 1.000000 1.000000 1.000000 1.000000 1.000000 1.000000 1.000000 1.000000 1.000000 1.000000 1.000000 1.000000 0.000000 0.000000 0.000000 0.000000 0.000000 10000 10000 1 0 10000 3845922669 0.004300 804.162791
1.010000 1.002000 1.000000 0.990000 0.998000 1.000000 1.000000 1.000000 1.000000 1.000000 1.000000 1.000000 1.000000 1.000000 1.000000 1.000000 1.000000 1.000000 1.000000 1.000000 1.000000 1.000000 1.000000 1.000000 1.000000 1.000000 0.000000 0.000000 0.000000 0.000000 0.000000 10000 10000 1 0 10000 2232858867 0.003300 765.727273
1.010000 1.002000 1.000000 0.990000 0.998000 1.000000 1.000000 1.000000 1.000000 1.000000 1.000000 1.000000 1.000000 1.000000 1.000000 1.000000 1.000000 1.000000 1.000000 1.000000 1.000000 1.000000 1.000000 1.000000 1.000000 1.000000 0.000000 0.000000 0.000000 0.000000 0.000000 10000 10000 1 0 10000 37952010 0.003600 815.500000
1.010000 1.002000 1.000000 0.990000 0.998000 1.000000 1.000000 1.000000 1.000000 1.000000 1.000000 1.000000 1.000000 1.000000 1.000000 1.000000 1.000000 1.000000 1.000000 1.000000 1.000000 1.000000 1.000000 1.000000 1.000000 1.000000 0.000000 0.000000 0.000000 0.000000 0.000000 10000 10000 1 0 10000 3441675968 0.004200 841.190476
1.010000 1.002000 1.000000 0.990000 0.998000 1.000000 1.000000 1.000000 1.000000 1.000000 1.000000 1.000000 1.000000 1.000000 1.000000 1.000000 1.000000 1.000000 1.000000 1.000000 1.000000 1.000000 1.000000 1.000000 1.000000 1.000000 0.000000 0.000000 0.000000 0.000000 0.000000 10000 10000 1 0 10000 386365173 0.004100 909.560976
1.010000 1.002000 1.000000 0.990000 0.998000 1.000000 1.000000 1.000000 1.000000 1.000000 1.000000 1.000000 1.000000 1.000000 1.000000 1.000000 1.000000 1.000000 1.000000 1.000000 1.000000 1.000000 1.000000 1.000000 1.000000 1.000000 0.000000 0.000000 0.000000 0.000000 0.000000 10000 10000 1 0 10000 2078478499 0.004000 758.500000
1.010000 1.002000 1.000000 0.990000 0.998000 1.000000 1.000000 1.000000 1.000000 1.000000 1.000000 1.000000 1.000000 1.000000 1.000000 1.000000 1.000000 1.000000 1.000000 1.000000 1.000000 1.000000 1.000000 1.000000 1.000000 1.000000 0.000000 0.000000 0.000000 0.000000 0.000000 10000 10000 1 0 10000 3932033703 0.003300 792.030303
1.010000 1.002000 1.000000 0.990000 0.998000 1.000000 1.000000 1.000000 1.000000 1.000000 1.000000 1.000000 1.000000 1.000000 1.000000 1.000000 1.000000 1.000000 1.000000 1.000000 1.000000 1.000000 1.000000 1.000000 1.000000 1.000000 0.000000 0.000000 0.000000 0.000000 0.000000 10000 10000 1 0 10000 3096090732 0.003300 784.757576
1.010000 1.002000 1.000000 0.990000 0.998000 1.000000 1.000000 1.000000 1.000000 1.000000 1.000000 1.000000 1.000000 1.000000 1.000000 1.000000 1.000000 1.000000 1.000000 1.000000 1.000000 1.000000 1.000000 1.000000 1.000000 1.000000 0.000000 0.000000 0.000000 0.000000 0.000000 10000 10000 1 0 10000 1518484347 0.004400 803.977273
1.010000 1.002000 1.000000 0.990000 0.998000 1.000000 1.000000 1.000000 1.000000 1.000000 1.000000 1.000000 1.000000 1.000000 1.000000 1.000000 1.000000 1.000000 1.000000 1.000000 1.000000 1.000000 1.000000 1.000000 1.000000 1.000000 0.000000 0.000000 0.000000 0.000000 0.000000 10000 10000 1 0 10000 655559999 0.003700 838.027027
1.010000 1.002000 1.000000 0.990000 0.998000 1.000000 1.000000 1.000000 1.000000 1.000000 1.000000 1.000000 1.000000 1.000000 1.000000 1.000000 1.000000 1.000000 1.000000 1.000000 1.000000 1.000000 1.000000 1.000000 1.000000 1.000000 0.000000 0.000000 0.000000 0.000000 0.000000 10000 10000 1 0 10000 365182595 0.004300 849.581395
1.010000 1.002000 1.000000 0.990000 0.998000 1.000000 1.000000 1.000000 1.000000 1.000000 1.000000 1.000000 1.000000 1.000000 1.000000 1.000000 1.000000 1.000000 1.000000 1.000000 1.000000 1.000000 1.000000 1.000000 1.000000 1.000000 0.000000 0.000000 0.000000 0.000000 0.000000 10000 10000 1 0 10000 3114634936 0.004300 735.372093
1.010000 1.002000 1.000000 0.990000 0.998000 1.000000 1.000000 1.000000 1.000000 1.000000 1.000000 1.000000 1.000000 1.000000 1.000000 1.000000 1.000000 1.000000 1.000000 1.000000 1.000000 1.000000 1.000000 1.000000 1.000000 1.000000 0.000000 0.000000 0.000000 0.000000 0.000000 10000 10000 1 0 10000 2079430536 0.004200 844.404762
1.010000 1.002000 1.000000 0.990000 0.998000 1.000000 1.000000 1.000000 1.000000 1.000000 1.000000 1.000000 1.000000 1.000000 1.000000 1.000000 1.000000 1.000000 1.000000 1.000000 1.000000 1.000000 1.000000 1.000000 1.000000 1.000000 0.000000 0.000000 0.000000 0.000000 0.000000 10000 10000 1 0 10000 2046155289 0.005500 848.472727
1.010000 1.002000 1.000000 0.990000 0.998000 1.000000 1.000000 1.000000 1.000000 1.000000 1.000000 1.000000 1.000000 1.000000 1.000000 1.000000 1.000000 1.000000 1.000000 1.000000 1.000000 1.000000 1.000000 1.000000 1.000000 1.000000 0.000000 0.000000 0.000000 0.000000 0.000000 10000 10000 1 0 10000 2447776354 0.005400 860.907407
1.010000 1.002000 1.000000 0.990000 0.998000 1.000000 1.000000 1.000000 1.000000 1.000000 1.000000 1.000000 1.000000 1.000000 1.000000 1.000000 1.000000 1.000000 1.000000 1.000000 1.000000 1.000000 1.000000 1.000000 1.000000 1.000000 0.000000 0.000000 0.000000 0.000000 0.000000 10000 10000 1 0 10000 2726046713 0.003900 766.153846
1.010000 1.002000 1.000000 0.990000 0.998000 1.000000 1.000000 1.000000 1.000000 1.000000 1.000000 1.000000 1.000000 1.000000 1.000000 1.000000 1.000000 1.000000 1.000000 1.000000 1.000000 1.000000 1.000000 1.000000 1.000000 1.000000 0.000000 0.000000 0.000000 0.000000 0.000000 10000 10000 1 0 10000 3424910793 0.005000 880.580000
1.010000 1.002000 1.000000 0.990000 0.998000 1.000000 1.000000 1.000000 1.000000 1.000000 1.000000 1.000000 1.000000 1.000000 1.000000 1.000000 1.000000 1.000000 1.000000 1.000000 1.000000 1.000000 1.000000 1.000000 1.000000 1.000000 0.000000 0.000000 0.000000 0.000000 0.000000 10000 10000 1 0 10000 2987195855 0.005000 890.540000
1.010000 1.002000 1.000000 0.990000 0.998000 1.000000 1.000000 1.000000 1.000000 1.000000 1.000000 1.000000 1.000000 1.000000 1.000000 1.000000 1.000000 1.000000 1.000000 1.000000 1.000000 1.000000 1.000000 1.000000 1.000000 1.000000 0.000000 0.000000 0.000000 0.000000 0.000000 10000 10000 1 0 10000 1060532658 0.005300 765.433962
1.010000 1.002000 1.000000 0.990000 0.998000 1.000000 1.000000 1.000000 1.000000 1.000000 1.000000 1.000000 1.000000 1.000000 1.000000 1.000000 1.000000 1.000000 1.000000 1.000000 1.000000 1.000000 1.000000 1.000000 1.000000 1.000000 0.000000 0.000000 0.000000 0.000000 0.000000 10000 10000 1 0 10000 2772718300 0.003700 822.729730
1.010000 1.002000 1.000000 0.990000 0.998000 1.000000 1.000000 1.000000 1.000000 1.000000 1.000000 1.000000 1.000000 1.000000 1.000000 1.000000 1.000000 1.000000 1.000000 1.000000 1.000000 1.000000 1.000000 1.000000 1.000000 1.000000 0.000000 0.000000 0.000000 0.000000 0.000000 10000 10000 1 0 10000 3174571128 0.004500 861.622222
1.010000 1.002000 1.000000 0.990000 0.998000 1.000000 1.000000 1.000000 1.000000 1.000000 1.000000 1.000000 1.000000 1.000000 1.000000 1.000000 1.000000 1.000000 1.000000 1.000000 1.000000 1.000000 1.000000 1.000000 1.000000 1.000000 0.000000 0.000000 0.000000 0.000000 0.000000 10000 10000 1 0 10000 537792203 0.005100 831.215686
1.010000 1.002000 1.000000 0.990000 0.998000 1.000000 1.000000 1.000000 1.000000 1.000000 1.000000 1.000000 1.000000 1.000000 1.000000 1.000000 1.000000 1.000000 1.000000 1.000000 1.000000 1.000000 1.000000 1.000000 1.000000 1.000000 0.000000 0.000000 0.000000 0.000000 0.000000 10000 10000 1 0 10000 3063875800 0.003300 887.939394
1.010000 1.002000 1.000000 0.990000 0.998000 1.000000 1.000000 1.000000 1.000000 1.000000 1.000000 1.000000 1.000000 1.000000 1.000000 1.000000 1.000000 1.000000 1.000000 1.000000 1.000000 1.000000 1.000000 1.000000 1.000000 1.000000 0.000000 0.000000 0.000000 0.000000 0.000000 10000 10000 1 0 10000 812546608 0.003400 852.705882
1.010000 1.002000 1.000000 0.990000 0.998000 1.000000 1.000000 1.000000 1.000000 1.000000 1.000000 1.000000 1.000000 1.000000 1.000000 1.000000 1.000000 1.000000 1.000000 1.000000 1.000000 1.000000 1.000000 1.000000 1.000000 1.000000 0.000000 0.000000 0.000000 0.000000 0.000000 10000 10000 1 0 10000 1574488553 0.004300 852.418605
1.010000 1.002000 1.000000 0.990000 0.998000 1.000000 1.000000 1.000000 1.000000 1.000000 1.000000 1.000000 1.000000 1.000000 1.000000 1.000000 1.000000 1.000000 1.000000 1.000000 1.000000 1.000000 1.000000 1.000000 1.000000 1.000000 0.000000 0.000000 0.000000 0.000000 0.000000 10000 10000 1 0 10000 112224258 0.002900 881.655172
1.010000 1.002000 1.000000 0.990000 0.998000 1.000000 1.000000 1.000000 1.000000 1.000000 1.000000 1.000000 1.000000 1.000000 1.000000 1.000000 1.000000 1.000000 1.000000 1.000000 1.000000 1.000000 1.000000 1.000000 1.000000 1.000000 0.000000 0.000000 0.000000 0.000000 0.000000 10000 10000 1 0 10000 3900142549 0.003600 843.111111
1.010000 1.002000 1.000000 0.990000 0.998000 1.000000 1.000000 1.000000 1.000000 1.000000 1.000000 1.000000 1.000000 1.000000 1.000000 1.000000 1.000000 1.000000 1.000000 1.000000 1.000000 1.000000 1.000000 1.000000 1.000000 1.000000 0.000000 0.000000 0.000000 0.000000 0.000000 10000 10000 1 0 10000 3280568855 0.004400 826.113636
1.010000 1.002000 1.000000 0.990000 0.998000 1.000000 1.000000 1.000000 1.000000 1.000000 1.000000 1.000000 1.000000 1.000000 1.000000 1.000000 1.000000 1.000000 1.000000 1.000000 1.000000 1.000000 1.000000 1.000000 1.000000 1.000000 0.000000 0.000000 0.000000 0.000000 0.000000 10000 10000 1 0 10000 3756487868 0.003700 873.621622
1.010000 1.002000 1.000000 0.990000 0.998000 1.000000 1.000000 1.000000 1.000000 1.000000 1.000000 1.000000 1.000000 1.000000 1.000000 1.000000 1.000000 1.000000 1.000000 1.000000 1.000000 1.000000 1.000000 1.000000 1.000000 1.000000 0.000000 0.000000 0.000000 0.000000 0.000000 10000 10000 1 0 10000 361954570 0.004600 951.891304
1.010000 1.002000 1.000000 0.990000 0.998000 1.000000 1.000000 1.000000 1.000000 1.000000 1.000000 1.000000 1.000000 1.000000 1.000000 1.000000 1.000000 1.000000 1.000000 1.000000 1.000000 1.000000 1.000000 1.000000 1.000000 1.000000 0.000000 0.000000 0.000000 0.000000 0.000000 10000 10000 1 0 10000 3803779104 0.004700 806.468085
1.010000 1.002000 1.000000 0.990000 0.998000 1.000000 1.000000 1.000000 1.000000 1.000000 1.000000 1.000000 1.000000 1.000000 1.000000 1.000000 1.000000 1.000000 1.000000 1.000000 1.000000 1.000000 1.000000 1.000000 1.000000 1.000000 0.000000 0.000000 0.000000 0.000000 0.000000 10000 10000 1 0 10000 690817139 0.005600 795.732143
1.010000 1.002000 1.000000 0.990000 0.998000 1.000000 1.000000 1.000000 1.000000 1.000000 1.000000 1.000000 1.000000 1.000000 1.000000 1.000000 1.000000 1.000000 1.000000 1.000000 1.000000 1.000000 1.000000 1.000000 1.000000 1.000000 0.000000 0.000000 0.000000 0.000000 0.000000 10000 10000 1 0 10000 187657423 0.004400 744.636364
1.010000 1.002000 1.000000 0.990000 0.998000 1.000000 1.000000 1.000000 1.000000 1.000000 1.000000 1.000000 1.000000 1.000000 1.000000 1.000000 1.000000 1.000000 1.000000 1.000000 1.000000 1.000000 1.000000 1.000000 1.000000 1.000000 0.000000 0.000000 0.000000 0.000000 0.000000 10000 10000 1 0 10000 1669047063 0.003300 810.545455
1.010000 1.002000 1.000000 0.990000 0.998000 1.000000 1.000000 1.000000 1.000000 1.000000 1.000000 1.000000 1.000000 1.000000 1.000000 1.000000 1.000000 1.000000 1.000000 1.000000 1.000000 1.000000 1.000000 1.000000 1.000000 1.000000 0.000000 0.000000 0.000000 0.000000 0.000000 10000 10000 1 0 10000 1916255776 0.005700 790.210526
1.010000 1.002000 1.000000 0.990000 0.998000 1.000000 1.000000 1.000000 1.000000 1.000000 1.000000 1.000000 1.000000 1.000000 1.000000 1.000000 1.000000 1.000000 1.000000 1.000000 1.000000 1.000000 1.000000 1.000000 1.000000 1.000000 0.000000 0.000000 0.000000 0.000000 0.000000 10000 10000 1 0 10000 2817616171 0.003800 856.394737
1.010000 1.002000 1.000000 0.990000 0.998000 1.000000 1.000000 1.000000 1.000000 1.000000 1.000000 1.000000 1.000000 1.000000 1.000000 1.000000 1.000000 1.000000 1.000000 1.000000 1.000000 1.000000 1.000000 1.000000 1.000000 1.000000 0.000000 0.000000 0.000000 0.000000 0.000000 10000 10000 1 0 10000 3201712696 0.005300 819.603774
1.010000 1.002000 1.000000 0.990000 0.998000 1.000000 1.000000 1.000000 1.000000 1.000000 1.000000 1.000000 1.000000 1.000000 1.000000 1.000000 1.000000 1.000000 1.000000 1.000000 1.000000 1.000000 1.000000 1.000000 1.000000 1.000000 0.000000 0.000000 0.000000 0.000000 0.000000 10000 10000 1 0 10000 2189834843 0.003900 892.589744
1.010000 1.002000 1.000000 0.990000 0.998000 1.000000 1.000000 1.000000 1.000000 1.000000 1.000000 1.000000 1.000000 1.000000 1.000000 1.000000 1.000000 1.000000 1.000000 1.000000 1.000000 1.000000 1.000000 1.000000 1.000000 1.000000 0.000000 0.000000 0.000000 0.000000 0.000000 10000 10000 1 0 10000 3357485092 0.004000 819.175000
1.010000 1.002000 1.000000 0.990000 0.998000 1.000000 1.000000 1.000000 1.000000 1.000000 1.000000 1.000000 1.000000 1.000000 1.000000 1.000000 1.000000 1.000000 1.000000 1.000000 1.000000 1.000000 1.000000 1.000000 1.000000 1.000000 0.000000 0.000000 0.000000 0.000000 0.000000 10000 10000 1 0 10000 2462134647 0.003900 829.487179
1.010000 1.002000 1.000000 0.990000 0.998000 1.000000 1.000000 1.000000 1.000000 1.000000 1.000000 1.000000 1.000000 1.000000 1.000000 1.000000 1.000000 1.000000 1.000000 1.000000 1.000000 1.000000 1.000000 1.000000 1.000000 1.000000 0.000000 0.000000 0.000000 0.000000 0.000000 10000 10000 1 0 10000 2189376783 0.003800 842.052632
1.010000 1.002000 1.000000 0.990000 0.998000 1.000000 1.000000 1.000000 1.000000 1.000000 1.000000 1.000000 1.000000 1.000000 1.000000 1.000000 1.000000 1.000000 1.000000 1.000000 1.000000 1.000000 1.000000 1.000000 1.000000 1.000000 0.000000 0.000000 0.000000 0.000000 0.000000 10000 10000 1 0 10000 3236501297 0.005000 919.340000
1.010000 1.002000 1.000000 0.990000 0.998000 1.000000 1.000000 1.000000 1.000000 1.000000 1.000000 1.000000 1.000000 1.000000 1.000000 1.000000 1.000000 1.000000 1.000000 1.000000 1.000000 1.000000 1.000000 1.000000 1.000000 1.000000 0.000000 0.000000 0.000000 0.000000 0.000000 10000 10000 1 0 10000 3056289127 0.005300 974.641509
1.010000 1.002000 1.000000 0.990000 0.998000 1.000000 1.000000 1.000000 1.000000 1.000000 1.000000 1.000000 1.000000 1.000000 1.000000 1.000000 1.000000 1.000000 1.000000 1.000000 1.000000 1.000000 1.000000 1.000000 1.000000 1.000000 0.000000 0.000000 0.000000 0.000000 0.000000 10000 10000 1 0 10000 267137060 0.004600 847.347826
1.010000 1.002000 1.000000 0.990000 0.998000 1.000000 1.000000 1.000000 1.000000 1.000000 1.000000 1.000000 1.000000 1.000000 1.000000 1.000000 1.000000 1.000000 1.000000 1.000000 1.000000 1.000000 1.000000 1.000000 1.000000 1.000000 0.000000 0.000000 0.000000 0.000000 0.000000 10000 10000 1 0 10000 1420835863 0.004000 783.750000
1.010000 1.002000 1.000000 0.990000 0.998000 1.000000 1.000000 1.000000 1.000000 1.000000 1.000000 1.000000 1.000000 1.000000 1.000000 1.000000 1.000000 1.000000 1.000000 1.000000 1.000000 1.000000 1.000000 1.000000 1.000000 1.000000 0.000000 0.000000 0.000000 0.000000 0.000000 10000 10000 1 0 10000 644948321 0.003900 810.384615
1.010000 1.002000 1.000000 0.990000 0.998000 1.000000 1.000000 1.000000 1.000000 1.000000 1.000000 1.000000 1.000000 1.000000 1.000000 1.000000 1.000000 1.000000 1.000000 1.000000 1.000000 1.000000 1.000000 1.000000 1.000000 1.000000 0.000000 0.000000 0.000000 0.000000 0.000000 10000 10000 1 0 10000 2261232940 0.003900 777.025641
1.010000 1.002000 1.000000 0.990000 0.998000 1.000000 1.000000 1.000000 1.000000 1.000000 1.000000 1.000000 1.000000 1.000000 1.000000 1.000000 1.000000 1.000000 1.000000 1.000000 1.000000 1.000000 1.000000 1.000000 1.000000 1.000000 0.000000 0.000000 0.000000 0.000000 0.000000 10000 10000 1 0 10000 3670411712 0.004900 900.489796
1.010000 1.002000 1.000000 0.990000 0.998000 1.000000 1.000000 1.000000 1.000000 1.000000 1.000000 1.000000 1.000000 1.000000 1.000000 1.000000 1.000000 1.000000 1.000000 1.000000 1.000000 1.000000 1.000000 1.000000 1.000000 1.000000 0.000000 0.000000 0.000000 0.000000 0.000000 10000 10000 1 0 10000 760957933 0.003400 737.470588
1.010000 1.002000 1.000000 0.990000 0.998000 1.000000 1.000000 1.000000 1.000000 1.000000 1.000000 1.000000 1.000000 1.000000 1.000000 1.000000 1.000000 1.000000 1.000000 1.000000 1.000000 1.000000 1.000000 1.000000 1.000000 1.000000 0.000000 0.000000 0.000000 0.000000 0.000000 10000 10000 1 0 10000 3133909372 0.004900 801.775510
1.010000 1.002000 1.000000 0.990000 0.998000 1.000000 1.000000 1.000000 1.000000 1.000000 1.000000 1.000000 1.000000 1.000000 1.000000 1.000000 1.000000 1.000000 1.000000 1.000000 1.000000 1.000000 1.000000 1.000000 1.000000 1.000000 0.000000 0.000000 0.000000 0.000000 0.000000 10000 10000 1 0 10000 4179219529 0.005700 835.596491
1.010000 1.002000 1.000000 0.990000 0.998000 1.000000 1.000000 1.000000 1.000000 1.000000 1.000000 1.000000 1.000000 1.000000 1.000000 1.000000 1.000000 1.000000 1.000000 1.000000 1.000000 1.000000 1.000000 1.000000 1.000000 1.000000 0.000000 0.000000 0.000000 0.000000 0.000000 10000 10000 1 0 10000 2209225744 0.003400 804.588235
1.010000 1.002000 1.000000 0.990000 0.998000 1.000000 1.000000 1.000000 1.000000 1.000000 1.000000 1.000000 1.000000 1.000000 1.000000 1.000000 1.000000 1.000000 1.000000 1.000000 1.000000 1.000000 1.000000 1.000000 1.000000 1.000000 0.000000 0.000000 0.000000 0.000000 0.000000 10000 10000 1 0 10000 3202569519 0.004300 803.372093
1.010000 1.002000 1.000000 0.990000 0.998000 1.000000 1.000000 1.000000 1.000000 1.000000 1.000000 1.000000 1.000000 1.000000 1.000000 1.000000 1.000000 1.000000 1.000000 1.000000 1.000000 1.000000 1.000000 1.000000 1.000000 1.000000 0.000000 0.000000 0.000000 0.000000 0.000000 10000 10000 1 0 10000 103099363 0.003300 836.000000
1.010000 1.002000 1.000000 0.990000 0.998000 1.000000 1.000000 1.000000 1.000000 1.000000 1.000000 1.000000 1.000000 1.000000 1.000000 1.000000 1.000000 1.000000 1.000000 1.000000 1.000000 1.000000 1.000000 1.000000 1.000000 1.000000 0.000000 0.000000 0.000000 0.000000 0.000000 10000 10000 1 0 10000 1408101406 0.004600 824.739130
1.010000 1.002000 1.000000 0.990000 0.998000 1.000000 1.000000 1.000000 1.000000 1.000000 1.000000 1.000000 1.000000 1.000000 1.000000 1.000000 1.000000 1.000000 1.000000 1.000000 1.000000 1.000000 1.000000 1.000000 1.000000 1.000000 0.000000 0.000000 0.000000 0.000000 0.000000 10000 10000 1 0 10000 1618643953 0.004800 885.354167
1.010000 1.002000 1.000000 0.990000 0.998000 1.000000 1.000000 1.000000 1.000000 1.000000 1.000000 1.000000 1.000000 1.000000 1.000000 1.000000 1.000000 1.000000 1.000000 1.000000 1.000000 1.000000 1.000000 1.000000 1.000000 1.000000 0.000000 0.000000 0.000000 0.000000 0.000000 10000 10000 1 0 10000 4244386956 0.004800 906.479167
1.010000 1.002000 1.000000 0.990000 0.998000 1.000000 1.000000 1.000000 1.000000 1.000000 1.000000 1.000000 1.000000 1.000000 1.000000 1.000000 1.000000 1.000000 1.000000 1.000000 1.000000 1.000000 1.000000 1.000000 1.000000 1.000000 0.000000 0.000000 0.000000 0.000000 0.000000 10000 10000 1 0 10000 3256837663 0.004100 823.975610
1.010000 1.002000 1.000000 0.990000 0.998000 1.000000 1.000000 1.000000 1.000000 1.000000 1.000000 1.000000 1.000000 1.000000 1.000000 1.000000 1.000000 1.000000 1.000000 1.000000 1.000000 1.000000 1.000000 1.000000 1.000000 1.000000 0.000000 0.000000 0.000000 0.000000 0.000000 10000 10000 1 0 10000 2388048969 0.003700 753.702703
1.010000 1.002000 1.000000 0.990000 0.998000 1.000000 1.000000 1.000000 1.000000 1.000000 1.000000 1.000000 1.000000 1.000000 1.000000 1.000000 1.000000 1.000000 1.000000 1.000000 1.000000 1.000000 1.000000 1.000000 1.000000 1.000000 0.000000 0.000000 0.000000 0.000000 0.000000 10000 10000 1 0 10000 971383335 0.004600 931.891304
1.010000 1.002000 1.000000 0.990000 0.998000 1.000000 1.000000 1.000000 1.000000 1.000000 1.000000 1.000000 1.000000 1.000000 1.000000 1.000000 1.000000 1.000000 1.000000 1.000000 1.000000 1.000000 1.000000 1.000000 1.000000 1.000000 0.000000 0.000000 0.000000 0.000000 0.000000 10000 10000 1 0 10000 4172925458 0.003500 744.000000
1.010000 1.002000 1.000000 0.990000 0.998000 1.000000 1.000000 1.000000 1.000000 1.000000 1.000000 1.000000 1.000000 1.000000 1.000000 1.000000 1.000000 1.000000 1.000000 1.000000 1.000000 1.000000 1.000000 1.000000 1.000000 1.000000 0.000000 0.000000 0.000000 0.000000 0.000000 10000 10000 1 0 10000 1497902138 0.003800 815.131579
1.010000 1.002000 1.000000 0.990000 0.998000 1.000000 1.000000 1.000000 1.000000 1.000000 1.000000 1.000000 1.000000 1.000000 1.000000 1.000000 1.000000 1.000000 1.000000 1.000000 1.000000 1.000000 1.000000 1.000000 1.000000 1.000000 0.000000 0.000000 0.000000 0.000000 0.000000 10000 10000 1 0 10000 4150397197 0.004500 832.933333
1.010000 1.002000 1.000000 0.990000 0.998000 1.000000 1.000000 1.000000 1.000000 1.000000 1.000000 1.000000 1.000000 1.000000 1.000000 1.000000 1.000000 1.000000 1.000000 1.000000 1.000000 1.000000 1.000000 1.000000 1.000000 1.000000 0.000000 0.000000 0.000000 0.000000 0.000000 10000 10000 1 0 10000 4075175358 0.004300 774.744186
1.010000 1.002000 1.000000 0.990000 0.998000 1.000000 1.000000 1.000000 1.000000 1.000000 1.000000 1.000000 1.000000 1.000000 1.000000 1.000000 1.000000 1.000000 1.000000 1.000000 1.000000 1.000000 1.000000 1.000000 1.000000 1.000000 0.000000 0.000000 0.000000 0.000000 0.000000 10000 10000 1 0 10000 2778400691 0.003600 870.305556
1.010000 1.002000 1.000000 0.990000 0.998000 1.000000 1.000000 1.000000 1.000000 1.000000 1.000000 1.000000 1.000000 1.000000 1.000000 1.000000 1.000000 1.000000 1.000000 1.000000 1.000000 1.000000 1.000000 1.000000 1.000000 1.000000 0.000000 0.000000 0.000000 0.000000 0.000000 10000 10000 1 0 10000 532676435 0.004100 922.731707
1.010000 1.002000 1.000000 0.990000 0.998000 1.000000 1.000000 1.000000 1.000000 1.000000 1.000000 1.000000 1.000000 1.000000 1.000000 1.000000 1.000000 1.000000 1.000000 1.000000 1.000000 1.000000 1.000000 1.000000 1.000000 1.000000 0.000000 0.000000 0.000000 0.000000 0.000000 10000 10000 1 0 10000 1398257382 0.004400 865.409091
1.010000 1.002000 1.000000 0.990000 0.998000 1.000000 1.000000 1.000000 1.000000 1.000000 1.000000 1.000000 1.000000 1.000000 1.000000 1.000000 1.000000 1.000000 1.000000 1.000000 1.000000 1.000000 1.000000 1.000000 1.000000 1.000000 0.000000 0.000000 0.000000 0.000000 0.000000 10000 10000 1 0 10000 1798727100 0.004000 889.450000
1.010000 1.002000 1.000000 0.990000 0.998000 1.000000 1.000000 1.000000 1.000000 1.000000 1.000000 1.000000 1.000000 1.000000 1.000000 1.000000 1.000000 1.000000 1.000000 1.000000 1.000000 1.000000 1.000000 1.000000 1.000000 1.000000 0.000000 0.000000 0.000000 0.000000 0.000000 10000 10000 1 0 10000 2141011951 0.003700 780.594595
1.010000 1.002000 1.000000 0.990000 0.998000 1.000000 1.000000 1.000000 1.000000 1.000000 1.000000 1.000000 1.000000 1.000000 1.000000 1.000000 1.000000 1.000000 1.000000 1.000000 1.000000 1.000000 1.000000 1.000000 1.000000 1.000000 0.000000 0.000000 0.000000 0.000000 0.000000 10000 10000 1 0 10000 2165301473 0.004500 978.777778
1.010000 1.002000 1.000000 0.990000 0.998000 1.000000 1.000000 1.000000 1.000000 1.000000 1.000000 1.000000 1.000000 1.000000 1.000000 1.000000 1.000000 1.000000 1.000000 1.000000 1.000000 1.000000 1.000000 1.000000 1.000000 1.000000 0.000000 0.000000 0.000000 0.000000 0.000000 10000 10000 1 0 10000 1151824253 0.004100 775.731707
1.010000 1.002000 1.000000 0.990000 0.998000 1.000000 1.000000 1.000000 1.000000 1.000000 1.000000 1.000000 1.000000 1.000000 1.000000 1.000000 1.000000 1.000000 1.000000 1.000000 1.000000 1.000000 1.000000 1.000000 1.000000 1.000000 0.000000 0.000000 0.000000 0.000000 0.000000 10000 10000 1 0 10000 18118885 0.003500 727.028571
1.010000 1.002000 1.000000 0.990000 0.998000 1.000000 1.000000 1.000000 1.000000 1.000000 1.000000 1.000000 1.000000 1.000000 1.000000 1.000000 1.000000 1.000000 1.000000 1.000000 1.000000 1.000000 1.000000 1.000000 1.000000 1.000000 0.000000 0.000000 0.000000 0.000000 0.000000 10000 10000 1 0 10000 1518246391 0.004800 829.770833
1.010000 1.002000 1.000000 0.990000 0.998000 1.000000 1.000000 1.000000 1.000000 1.000000 1.000000 1.000000 1.000000 1.000000 1.000000 1.000000 1.000000 1.000000 1.000000 1.000000 1.000000 1.000000 1.000000 1.000000 1.000000 1.000000 0.000000 0.000000 0.000000 0.000000 0.000000 10000 10000 1 0 10000 889893758 0.004000 847.025000
1.010000 1.002000 1.000000 0.990000 0.998000 1.000000 1.000000 1.000000 1.000000 1.000000 1.000000 1.000000 1.000000 1.000000 1.000000 1.000000 1.000000 1.000000 1.000000 1.000000 1.000000 1.000000 1.000000 1.000000 1.000000 1.000000 0.000000 0.000000 0.000000 0.000000 0.000000 10000 10000 1 0 10000 241271446 0.004100 932.073171
1.010000 1.002000 1.000000 0.990000 0.998000 1.000000 1.000000 1.000000 1.000000 1.000000 1.000000 1.000000 1.000000 1.000000 1.000000 1.000000 1.000000 1.000000 1.000000 1.000000 1.000000 1.000000 1.000000 1.000000 1.000000 1.000000 0.000000 0.000000 0.000000 0.000000 0.000000 10000 10000 1 0 10000 1893828347 0.003600 772.916667
1.010000 1.002000 1.000000 0.990000 0.998000 1.000000 1.000000 1.000000 1.000000 1.000000 1.000000 1.000000 1.000000 1.000000 1.000000 1.000000 1.000000 1.000000 1.000000 1.000000 1.000000 1.000000 1.000000 1.000000 1.000000 1.000000 0.000000 0.000000 0.000000 0.000000 0.000000 10000 10000 1 0 10000 3564912394 0.005100 935.490196
1.010000 1.002000 1.000000 0.990000 0.998000 1.000000 1.000000 1.000000 1.000000 1.000000 1.000000 1.000000 1.000000 1.000000 1.000000 1.000000 1.000000 1.000000 1.000000 1.000000 1.000000 1.000000 1.000000 1.000000 1.000000 1.000000 0.000000 0.000000 0.000000 0.000000 0.000000 10000 10000 1 0 10000 201576959 0.003600 929.000000
1.010000 1.002000 1.000000 0.990000 0.998000 1.000000 1.000000 1.000000 1.000000 1.000000 1.000000 1.000000 1.000000 1.000000 1.000000 1.000000 1.000000 1.000000 1.000000 1.000000 1.000000 1.000000 1.000000 1.000000 1.000000 1.000000 0.000000 0.000000 0.000000 0.000000 0.000000 10000 10000 1 0 10000 994545319 0.004900 889.591837
1.010000 1.002000 1.000000 0.990000 0.998000 1.000000 1.000000 1.000000 1.000000 1.000000 1.000000 1.000000 1.000000 1.000000 1.000000 1.000000 1.000000 1.000000 1.000000 1.000000 1.000000 1.000000 1.000000 1.000000 1.000000 1.000000 0.000000 0.000000 0.000000 0.000000 0.000000 10000 10000 1 0 10000 500779769 0.005300 936.320755
1.010000 1.002000 1.000000 0.990000 0.998000 1.000000 1.000000 1.000000 1.000000 1.000000 1.000000 1.000000 1.000000 1.000000 1.000000 1.000000 1.000000 1.000000 1.000000 1.000000 1.000000 1.000000 1.000000 1.000000 1.000000 1.000000 0.000000 0.000000 0.000000 0.000000 0.000000 10000 10000 1 0 10000 1657505702 0.004400 806.590909
1.010000 1.002000 1.000000 0.990000 0.998000 1.000000 1.000000 1.000000 1.000000 1.000000 1.000000 1.000000 1.000000 1.000000 1.000000 1.000000 1.000000 1.000000 1.000000 1.000000 1.000000 1.000000 1.000000 1.000000 1.000000 1.000000 0.000000 0.000000 0.000000 0.000000 0.000000 10000 10000 1 0 10000 2942048216 0.004100 903.439024
1.010000 1.002000 1.000000 0.990000 0.998000 1.000000 1.000000 1.000000 1.000000 1.000000 1.000000 1.000000 1.000000 1.000000 1.000000 1.000000 1.000000 1.000000 1.000000 1.000000 1.000000 1.000000 1.000000 1.000000 1.000000 1.000000 0.000000 0.000000 0.000000 0.000000 0.000000 10000 10000 1 0 10000 3576816084 0.005100 906.078431
1.010000 1.002000 1.000000 0.990000 0.998000 1.000000 1.000000 1.000000 1.000000 1.000000 1.000000 1.000000 1.000000 1.000000 1.000000 1.000000 1.000000 1.000000 1.000000 1.000000 1.000000 1.000000 1.000000 1.000000 1.000000 1.000000 0.000000 0.000000 0.000000 0.000000 0.000000 10000 10000 1 0 10000 656898035 0.002400 922.625000
1.010000 1.002000 1.000000 0.990000 0.998000 1.000000 1.000000 1.000000 1.000000 1.000000 1.000000 1.000000 1.000000 1.000000 1.000000 1.000000 1.000000 1.000000 1.000000 1.000000 1.000000 1.000000 1.000000 1.000000 1.000000 1.000000 0.000000 0.000000 0.000000 0.000000 0.000000 10000 10000 1 0 10000 3260446743 0.003200 741.687500
1.010000 1.002000 1.000000 0.990000 0.998000 1.000000 1.000000 1.000000 1.000000 1.000000 1.000000 1.000000 1.000000 1.000000 1.000000 1.000000 1.000000 1.000000 1.000000 1.000000 1.000000 1.000000 1.000000 1.000000 1.000000 1.000000 0.000000 0.000000 0.000000 0.000000 0.000000 10000 10000 1 0 10000 2704793041 0.003500 787.171429
1.010000 1.002000 1.000000 0.990000 0.998000 1.000000 1.000000 1.000000 1.000000 1.000000 1.000000 1.000000 1.000000 1.000000 1.000000 1.000000 1.000000 1.000000 1.000000 1.000000 1.000000 1.000000 1.000000 1.000000 1.000000 1.000000 0.000000 0.000000 0.000000 0.000000 0.000000 10000 10000 1 0 10000 3640691032 0.004600 832.978261
1.010000 1.002000 1.000000 0.990000 0.998000 1.000000 1.000000 1.000000 1.000000 1.000000 1.000000 1.000000 1.000000 1.000000 1.000000 1.000000 1.000000 1.000000 1.000000 1.000000 1.000000 1.000000 1.000000 1.000000 1.000000 1.000000 0.000000 0.000000 0.000000 0.000000 0.000000 10000 10000 1 0 10000 3724876994 0.004000 878.225000
1.010000 1.002000 1.000000 0.990000 0.998000 1.000000 1.000000 1.000000 1.000000 1.000000 1.000000 1.000000 1.000000 1.000000 1.000000 1.000000 1.000000 1.000000 1.000000 1.000000 1.000000 1.000000 1.000000 1.000000 1.000000 1.000000 0.000000 0.000000 0.000000 0.000000 0.000000 10000 10000 1 0 10000 3580937667 0.003800 893.342105
1.010000 1.002000 1.000000 0.990000 0.998000 1.000000 1.000000 1.000000 1.000000 1.000000 1.000000 1.000000 1.000000 1.000000 1.000000 1.000000 1.000000 1.000000 1.000000 1.000000 1.000000 1.000000 1.000000 1.000000 1.000000 1.000000 0.000000 0.000000 0.000000 0.000000 0.000000 10000 10000 1 0 10000 1307192 0.004400 763.545455
1.010000 1.002000 1.000000 0.990000 0.998000 1.000000 1.000000 1.000000 1.000000 1.000000 1.000000 1.000000 1.000000 1.000000 1.000000 1.000000 1.000000 1.000000 1.000000 1.000000 1.000000 1.000000 1.000000 1.000000 1.000000 1.000000 0.000000 0.000000 0.000000 0.000000 0.000000 10000 10000 1 0 10000 436631401 0.005200 777.807692
1.010000 1.002000 1.000000 0.990000 0.998000 1.000000 1.000000 1.000000 1.000000 1.000000 1.000000 1.000000 1.000000 1.000000 1.000000 1.000000 1.000000 1.000000 1.000000 1.000000 1.000000 1.000000 1.000000 1.000000 1.000000 1.000000 0.000000 0.000000 0.000000 0.000000 0.000000 10000 10000 1 0 10000 713254160 0.003500 883.428571
1.010000 1.002000 1.000000 0.990000 0.998000 1.000000 1.000000 1.000000 1.000000 1.000000 1.000000 1.000000 1.000000 1.000000 1.000000 1.000000 1.000000 1.000000 1.000000 1.000000 1.000000 1.000000 1.000000 1.000000 1.000000 1.000000 0.000000 0.000000 0.000000 0.000000 0.000000 10000 10000 1 0 10000 3116226112 0.003900 753.076923
1.010000 1.002000 1.000000 0.990000 0.998000 1.000000 1.000000 1.000000 1.000000 1.000000 1.000000 1.000000 1.000000 1.000000 1.000000 1.000000 1.000000 1.000000 1.000000 1.000000 1.000000 1.000000 1.000000 1.000000 1.000000 1.000000 0.000000 0.000000 0.000000 0.000000 0.000000 10000 10000 1 0 10000 2206550717 0.004000 719.525000
1.010000 1.002000 1.000000 0.990000 0.998000 1.000000 1.000000 1.000000 1.000000 1.000000 1.000000 1.000000 1.000000 1.000000 1.000000 1.000000 1.000000 1.000000 1.000000 1.000000 1.000000 1.000000 1.000000 1.000000 1.000000 1.000000 0.000000 0.000000 0.000000 0.000000 0.000000 10000 10000 1 0 10000 2566851284 0.004600 754.847826
1.010000 1.002000 1.000000 0.990000 0.998000 1.000000 1.000000 1.000000 1.000000 1.000000 1.000000 1.000000 1.000000 1.000000 1.000000 1.000000 1.000000 1.000000 1.000000 1.000000 1.000000 1.000000 1.000000 1.000000 1.000000 1.000000 0.000000 0.000000 0.000000 0.000000 0.000000 10000 10000 1 0 10000 781755488 0.004200 750.428571
1.010000 1.002000 1.000000 0.990000 0.998000 1.000000 1.000000 1.000000 1.000000 1.000000 1.000000 1.000000 1.000000 1.000000 1.000000 1.000000 1.000000 1.000000 1.000000 1.000000 1.000000 1.000000 1.000000 1.000000 1.000000 1.000000 0.000000 0.000000 0.000000 0.000000 0.000000 10000 10000 1 0 10000 1213124456 0.004600 847.695652
1.010000 1.002000 1.000000 0.990000 0.998000 1.000000 1.000000 1.000000 1.000000 1.000000 1.000000 1.000000 1.000000 1.000000 1.000000 1.000000 1.000000 1.000000 1.000000 1.000000 1.000000 1.000000 1.000000 1.000000 1.000000 1.000000 0.000000 0.000000 0.000000 0.000000 0.000000 10000 10000 1 0 10000 3088304079 0.003800 722.131579
1.010000 1.002000 1.000000 0.990000 0.998000 1.000000 1.000000 1.000000 1.000000 1.000000 1.000000 1.000000 1.000000 1.000000 1.000000 1.000000 1.000000 1.000000 1.000000 1.000000 1.000000 1.000000 1.000000 1.000000 1.000000 1.000000 0.000000 0.000000 0.000000 0.000000 0.000000 10000 10000 1 0 10000 2380141065 0.004500 803.822222
1.010000 1.002000 1.000000 0.990000 0.998000 1.000000 1.000000 1.000000 1.000000 1.000000 1.000000 1.000000 1.000000 1.000000 1.000000 1.000000 1.000000 1.000000 1.000000 1.000000 1.000000 1.000000 1.000000 1.000000 1.000000 1.000000 0.000000 0.000000 0.000000 0.000000 0.000000 10000 10000 1 0 10000 389579775 0.004400 760.272727
1.010000 1.002000 1.000000 0.990000 0.998000 1.000000 1.000000 1.000000 1.000000 1.000000 1.000000 1.000000 1.000000 1.000000 1.000000 1.000000 1.000000 1.000000 1.000000 1.000000 1.000000 1.000000 1.000000 1.000000 1.000000 1.000000 0.000000 0.000000 0.000000 0.000000 0.000000 10000 10000 1 0 10000 1017491826 0.003800 862.421053
1.010000 1.002000 1.000000 0.990000 0.998000 1.000000 1.000000 1.000000 1.000000 1.000000 1.000000 1.000000 1.000000 1.000000 1.000000 1.000000 1.000000 1.000000 1.000000 1.000000 1.000000 1.000000 1.000000 1.000000 1.000000 1.000000 0.000000 0.000000 0.000000 0.000000 0.000000 10000 10000 1 0 10000 3952385286 0.003800 819.973684
1.010000 1.002000 1.000000 0.990000 0.998000 1.000000 1.000000 1.000000 1.000000 1.000000 1.000000 1.000000 1.000000 1.000000 1.000000 1.000000 1.000000 1.000000 1.000000 1.000000 1.000000 1.000000 1.000000 1.000000 1.000000 1.000000 0.000000 0.000000 0.000000 0.000000 0.000000 10000 10000 1 0 10000 2066937782 0.004300 834.627907
1.010000 1.002000 1.000000 0.990000 0.998000 1.000000 1.000000 1.000000 1.000000 1.000000 1.000000 1.000000 1.000000 1.000000 1.000000 1.000000 1.000000 1.000000 1.000000 1.000000 1.000000 1.000000 1.000000 1.000000 1.000000 1.000000 0.000000 0.000000 0.000000 0.000000 0.000000 10000 10000 1 0 10000 3957793631 0.003900 907.692308
1.010000 1.002000 1.000000 0.990000 0.998000 1.000000 1.000000 1.000000 1.000000 1.000000 1.000000 1.000000 1.000000 1.000000 1.000000 1.000000 1.000000 1.000000 1.000000 1.000000 1.000000 1.000000 1.000000 1.000000 1.000000 1.000000 0.000000 0.000000 0.000000 0.000000 0.000000 10000 10000 1 0 10000 725330833 0.004600 825.108696
1.010000 1.002000 1.000000 0.990000 0.998000 1.000000 1.000000 1.000000 1.000000 1.000000 1.000000 1.000000 1.000000 1.000000 1.000000 1.000000 1.000000 1.000000 1.000000 1.000000 1.000000 1.000000 1.000000 1.000000 1.000000 1.000000 0.000000 0.000000 0.000000 0.000000 0.000000 10000 10000 1 0 10000 1994338626 0.005100 876.078431
1.010000 1.002000 1.000000 0.990000 0.998000 1.000000 1.000000 1.000000 1.000000 1.000000 1.000000 1.000000 1.000000 1.000000 1.000000 1.000000 1.000000 1.000000 1.000000 1.000000 1.000000 1.000000 1.000000 1.000000 1.000000 1.000000 0.000000 0.000000 0.000000 0.000000 0.000000 10000 10000 1 0 10000 4287805434 0.004300 808.046512
1.010000 1.002000 1.000000 0.990000 0.998000 1.000000 1.000000 1.000000 1.000000 1.000000 1.000000 1.000000 1.000000 1.000000 1.000000 1.000000 1.000000 1.000000 1.000000 1.000000 1.000000 1.000000 1.000000 1.000000 1.000000 1.000000 0.000000 0.000000 0.000000 0.000000 0.000000 10000 10000 1 0 10000 2435780975 0.003700 834.918919
1.010000 1.002000 1.000000 0.990000 0.998000 1.000000 1.000000 1.000000 1.000000 1.000000 1.000000 1.000000 1.000000 1.000000 1.000000 1.000000 1.000000 1.000000 1.000000 1.000000 1.000000 1.000000 1.000000 1.000000 1.000000 1.000000 0.000000 0.000000 0.000000 0.000000 0.000000 10000 10000 1 0 10000 916124277 0.003500 759.942857
1.010000 1.002000 1.000000 0.990000 0.998000 1.000000 1.000000 1.000000 1.000000 1.000000 1.000000 1.000000 1.000000 1.000000 1.000000 1.000000 1.000000 1.000000 1.000000 1.000000 1.000000 1.000000 1.000000 1.000000 1.000000 1.000000 0.000000 0.000000 0.000000 0.000000 0.000000 10000 10000 1 0 10000 100880697 0.004600 697.391304
1.010000 1.002000 1.000000 0.990000 0.998000 1.000000 1.000000 1.000000 1.000000 1.000000 1.000000 1.000000 1.000000 1.000000 1.000000 1.000000 1.000000 1.000000 1.000000 1.000000 1.000000 1.000000 1.000000 1.000000 1.000000 1.000000 0.000000 0.000000 0.000000 0.000000 0.000000 10000 10000 1 0 10000 2738543904 0.003400 707.176471
1.010000 1.002000 1.000000 0.990000 0.998000 1.000000 1.000000 1.000000 1.000000 1.000000 1.000000 1.000000 1.000000 1.000000 1.000000 1.000000 1.000000 1.000000 1.000000 1.000000 1.000000 1.000000 1.000000 1.000000 1.000000 1.000000 0.000000 0.000000 0.000000 0.000000 0.000000 10000 10000 1 0 10000 3399340239 0.003200 767.843750
1.010000 1.002000 1.000000 0.990000 0.998000 1.000000 1.000000 1.000000 1.000000 1.000000 1.000000 1.000000 1.000000 1.000000 1.000000 1.000000 1.000000 1.000000 1.000000 1.000000 1.000000 1.000000 1.000000 1.000000 1.000000 1.000000 0.000000 0.000000 0.000000 0.000000 0.000000 10000 10000 1 0 10000 3126377688 0.005800 956.344828
1.010000 1.002000 1.000000 0.990000 0.998000 1.000000 1.000000 1.000000 1.000000 1.000000 1.000000 1.000000 1.000000 1.000000 1.000000 1.000000 1.000000 1.000000 1.000000 1.000000 1.000000 1.000000 1.000000 1.000000 1.000000 1.000000 0.000000 0.000000 0.000000 0.000000 0.000000 10000 10000 1 0 10000 17759327 0.003100 915.322581
1.010000 1.002000 1.000000 0.990000 0.998000 1.000000 1.000000 1.000000 1.000000 1.000000 1.000000 1.000000 1.000000 1.000000 1.000000 1.000000 1.000000 1.000000 1.000000 1.000000 1.000000 1.000000 1.000000 1.000000 1.000000 1.000000 0.000000 0.000000 0.000000 0.000000 0.000000 10000 10000 1 0 10000 1857597298 0.002900 834.137931
1.010000 1.002000 1.000000 0.990000 0.998000 1.000000 1.000000 1.000000 1.000000 1.000000 1.000000 1.000000 1.000000 1.000000 1.000000 1.000000 1.000000 1.000000 1.000000 1.000000 1.000000 1.000000 1.000000 1.000000 1.000000 1.000000 0.000000 0.000000 0.000000 0.000000 0.000000 10000 10000 1 0 10000 2641359028 0.003800 860.552632
1.010000 1.002000 1.000000 0.990000 0.998000 1.000000 1.000000 1.000000 1.000000 1.000000 1.000000 1.000000 1.000000 1.000000 1.000000 1.000000 1.000000 1.000000 1.000000 1.000000 1.000000 1.000000 1.000000 1.000000 1.000000 1.000000 0.000000 0.000000 0.000000 0.000000 0.000000 10000 10000 1 0 10000 3341051560 0.003000 989.666667
1.010000 1.002000 1.000000 0.990000 0.998000 1.000000 1.000000 1.000000 1.000000 1.000000 1.000000 1.000000 1.000000 1.000000 1.000000 1.000000 1.000000 1.000000 1.000000 1.000000 1.000000 1.000000 1.000000 1.000000 1.000000 1.000000 0.000000 0.000000 0.000000 0.000000 0.000000 10000 10000 1 0 10000 3096013309 0.004400 693.818182
1.010000 1.002000 1.000000 0.990000 0.998000 1.000000 1.000000 1.000000 1.000000 1.000000 1.000000 1.000000 1.000000 1.000000 1.000000 1.000000 1.000000 1.000000 1.000000 1.000000 1.000000 1.000000 1.000000 1.000000 1.000000 1.000000 0.000000 0.000000 0.000000 0.000000 0.000000 10000 10000 1 0 10000 854831496 0.003200 1024.375000
1.010000 1.002000 1.000000 0.990000 0.998000 1.000000 1.000000 1.000000 1.000000 1.000000 1.000000 1.000000 1.000000 1.000000 1.000000 1.000000 1.000000 1.000000 1.000000 1.000000 1.000000 1.000000 1.000000 1.000000 1.000000 1.000000 0.000000 0.000000 0.000000 0.000000 0.000000 10000 10000 1 0 10000 588319280 0.003500 807.342857
1.010000 1.002000 1.000000 0.990000 0.998000 1.000000 1.000000 1.000000 1.000000 1.000000 1.000000 1.000000 1.000000 1.000000 1.000000 1.000000 1.000000 1.000000 1.000000 1.000000 1.000000 1.000000 1.000000 1.000000 1.000000 1.000000 0.000000 0.000000 0.000000 0.000000 0.000000 10000 10000 1 0 10000 2213956013 0.005600 724.464286
1.010000 1.002000 1.000000 0.990000 0.998000 1.000000 1.000000 1.000000 1.000000 1.000000 1.000000 1.000000 1.000000 1.000000 1.000000 1.000000 1.000000 1.000000 1.000000 1.000000 1.000000 1.000000 1.000000 1.000000 1.000000 1.000000 0.000000 0.000000 0.000000 0.000000 0.000000 10000 10000 1 0 10000 4067272826 0.004500 896.600000
1.010000 1.002000 1.000000 0.990000 0.998000 1.000000 1.000000 1.000000 1.000000 1.000000 1.000000 1.000000 1.000000 1.000000 1.000000 1.000000 1.000000 1.000000 1.000000 1.000000 1.000000 1.000000 1.000000 1.000000 1.000000 1.000000 0.000000 0.000000 0.000000 0.000000 0.000000 10000 10000 1 0 10000 1259318011 0.004200 801.142857
1.010000 1.002000 1.000000 0.990000 0.998000 1.000000 1.000000 1.000000 1.000000 1.000000 1.000000 1.000000 1.000000 1.000000 1.000000 1.000000 1.000000 1.000000 1.000000 1.000000 1.000000 1.000000 1.000000 1.000000 1.000000 1.000000 0.000000 0.000000 0.000000 0.000000 0.000000 10000 10000 1 0 10000 4238637723 0.002500 863.240000
1.010000 1.002000 1.000000 0.990000 0.998000 1.000000 1.000000 1.000000 1.000000 1.000000 1.000000 1.000000 1.000000 1.000000 1.000000 1.000000 1.000000 1.000000 1.000000 1.000000 1.000000 1.000000 1.000000 1.000000 1.000000 1.000000 0.000000 0.000000 0.000000 0.000000 0.000000 10000 10000 1 0 10000 219595334 0.005200 811.730769
1.010000 1.002000 1.000000 0.990000 0.998000 1.000000 1.000000 1.000000 1.000000 1.000000 1.000000 1.000000 1.000000 1.000000 1.000000 1.000000 1.000000 1.000000 1.000000 1.000000 1.000000 1.000000 1.000000 1.000000 1.000000 1.000000 0.000000 0.000000 0.000000 0.000000 0.000000 10000 10000 1 0 10000 1897094399 0.004200 924.095238
1.010000 1.002000 1.000000 0.990000 0.998000 1.000000 1.000000 1.000000 1.000000 1.000000 1.000000 1.000000 1.000000 1.000000 1.000000 1.000000 1.000000 1.000000 1.000000 1.000000 1.000000 1.000000 1.000000 1.000000 1.000000 1.000000 0.000000 0.000000 0.000000 0.000000 0.000000 10000 10000 1 0 10000 1103695689 0.004200 769.619048
1.010000 1.002000 1.000000 0.990000 0.998000 1.000000 1.000000 1.000000 1.000000 1.000000 1.000000 1.000000 1.000000 1.000000 1.000000 1.000000 1.000000 1.000000 1.000000 1.000000 1.000000 1.000000 1.000000 1.000000 1.000000 1.000000 0.000000 0.000000 0.000000 0.000000 0.000000 10000 10000 1 0 10000 3092978015 0.003800 920.473684
1.010000 1.002000 1.000000 0.990000 0.998000 1.000000 1.000000 1.000000 1.000000 1.000000 1.000000 1.000000 1.000000 1.000000 1.000000 1.000000 1.000000 1.000000 1.000000 1.000000 1.000000 1.000000 1.000000 1.000000 1.000000 1.000000 0.000000 0.000000 0.000000 0.000000 0.000000 10000 10000 1 0 10000 3201620456 0.003300 871.969697
1.010000 1.002000 1.000000 0.990000 0.998000 1.000000 1.000000 1.000000 1.000000 1.000000 1.000000 1.000000 1.000000 1.000000 1.000000 1.000000 1.000000 1.000000 1.000000 1.000000 1.000000 1.000000 1.000000 1.000000 1.000000 1.000000 0.000000 0.000000 0.000000 0.000000 0.000000 10000 10000 1 0 10000 1390381501 0.003900 941.897436
1.010000 1.002000 1.000000 0.990000 0.998000 1.000000 1.000000 1.000000 1.000000 1.000000 1.000000 1.000000 1.000000 1.000000 1.000000 1.000000 1.000000 1.000000 1.000000 1.000000 1.000000 1.000000 1.000000 1.000000 1.000000 1.000000 0.000000 0.000000 0.000000 0.000000 0.000000 10000 10000 1 0 10000 2054392057 0.004800 935.208333
1.010000 1.002000 1.000000 0.990000 0.998000 1.000000 1.000000 1.000000 1.000000 1.000000 1.000000 1.000000 1.000000 1.000000 1.000000 1.000000 1.000000 1.000000 1.000000 1.000000 1.000000 1.000000 1.000000 1.000000 1.000000 1.000000 0.000000 0.000000 0.000000 0.000000 0.000000 10000 10000 1 0 10000 1622725682 0.004700 955.468085
1.010000 1.002000 1.000000 0.990000 0.998000 1.000000 1.000000 1.000000 1.000000 1.000000 1.000000 1.000000 1.000000 1.000000 1.000000 1.000000 1.000000 1.000000 1.000000 1.000000 1.000000 1.000000 1.000000 1.000000 1.000000 1.000000 0.000000 0.000000 0.000000 0.000000 0.000000 10000 10000 1 0 10000 1418761117 0.003000 794.100000
1.010000 1.002000 1.000000 0.990000 0.998000 1.000000 1.000000 1.000000 1.000000 1.000000 1.000000 1.000000 1.000000 1.000000 1.000000 1.000000 1.000000 1.000000 1.000000 1.000000 1.000000 1.000000 1.000000 1.000000 1.000000 1.000000 0.000000 0.000000 0.000000 0.000000 0.000000 10000 10000 1 0 10000 2064816350 0.003900 807.666667
1.010000 1.002000 1.000000 0.990000 0.998000 1.000000 1.000000 1.000000 1.000000 1.000000 1.000000 1.000000 1.000000 1.000000 1.000000 1.000000 1.000000 1.000000 1.000000 1.000000 1.000000 1.000000 1.000000 1.000000 1.000000 1.000000 0.000000 0.000000 0.000000 0.000000 0.000000 10000 10000 1 0 10000 3195431586 0.003900 874.461538
1.010000 1.002000 1.000000 0.990000 0.998000 1.000000 1.000000 1.000000 1.000000 1.000000 1.000000 1.000000 1.000000 1.000000 1.000000 1.000000 1.000000 1.000000 1.000000 1.000000 1.000000 1.000000 1.000000 1.000000 1.000000 1.000000 0.000000 0.000000 0.000000 0.000000 0.000000 10000 10000 1 0 10000 495374451 0.003100 835.483871
1.010000 1.002000 1.000000 0.990000 0.998000 1.000000 1.000000 1.000000 1.000000 1.000000 1.000000 1.000000 1.000000 1.000000 1.000000 1.000000 1.000000 1.000000 1.000000 1.000000 1.000000 1.000000 1.000000 1.000000 1.000000 1.000000 0.000000 0.000000 0.000000 0.000000 0.000000 10000 10000 1 0 10000 517534092 0.003000 883.400000
1.010000 1.002000 1.000000 0.990000 0.998000 1.000000 1.000000 1.000000 1.000000 1.000000 1.000000 1.000000 1.000000 1.000000 1.000000 1.000000 1.000000 1.000000 1.000000 1.000000 1.000000 1.000000 1.000000 1.000000 1.000000 1.000000 0.000000 0.000000 0.000000 0.000000 0.000000 10000 10000 1 0 10000 164790404 0.004500 879.888889
1.010000 1.002000 1.000000 0.990000 0.998000 1.000000 1.000000 1.000000 1.000000 1.000000 1.000000 1.000000 1.000000 1.000000 1.000000 1.000000 1.000000 1.000000 1.000000 1.000000 1.000000 1.000000 1.000000 1.000000 1.000000 1.000000 0.000000 0.000000 0.000000 0.000000 0.000000 10000 10000 1 0 10000 2036145160 0.004100 783.170732
1.010000 1.002000 1.000000 0.990000 0.998000 1.000000 1.000000 1.000000 1.000000 1.000000 1.000000 1.000000 1.000000 1.000000 1.000000 1.000000 1.000000 1.000000 1.000000 1.000000 1.000000 1.000000 1.000000 1.000000 1.000000 1.000000 0.000000 0.000000 0.000000 0.000000 0.000000 10000 10000 1 0 10000 1829290712 0.004900 782.142857
1.010000 1.002000 1.000000 0.990000 0.998000 1.000000 1.000000 1.000000 1.000000 1.000000 1.000000 1.000000 1.000000 1.000000 1.000000 1.000000 1.000000 1.000000 1.000000 1.000000 1.000000 1.000000 1.000000 1.000000 1.000000 1.000000 0.000000 0.000000 0.000000 0.000000 0.000000 10000 10000 1 0 10000 592604072 0.005400 807.777778
1.010000 1.002000 1.000000 0.990000 0.998000 1.000000 1.000000 1.000000 1.000000 1.000000 1.000000 1.000000 1.000000 1.000000 1.000000 1.000000 1.000000 1.000000 1.000000 1.000000 1.000000 1.000000 1.000000 1.000000 1.000000 1.000000 0.000000 0.000000 0.000000 0.000000 0.000000 10000 10000 1 0 10000 363872670 0.004100 835.512195
1.010000 1.002000 1.000000 0.990000 0.998000 1.000000 1.000000 1.000000 1.000000 1.000000 1.000000 1.000000 1.000000 1.000000 1.000000 1.000000 1.000000 1.000000 1.000000 1.000000 1.000000 1.000000 1.000000 1.000000 1.000000 1.000000 0.000000 0.000000 0.000000 0.000000 0.000000 10000 10000 1 0 10000 3635222635 0.003500 765.885714
1.010000 1.002000 1.000000 0.990000 0.998000 1.000000 1.000000 1.000000 1.000000 1.000000 1.000000 1.000000 1.000000 1.000000 1.000000 1.000000 1.000000 1.000000 1.000000 1.000000 1.000000 1.000000 1.000000 1.000000 1.000000 1.000000 0.000000 0.000000 0.000000 0.000000 0.000000 10000 10000 1 0 10000 329930206 0.004900 777.510204
1.010000 1.002000 1.000000 0.990000 0.998000 1.000000 1.000000 1.000000 1.000000 1.000000 1.000000 1.000000 1.000000 1.000000 1.000000 1.000000 1.000000 1.000000 1.000000 1.000000 1.000000 1.000000 1.000000 1.000000 1.000000 1.000000 0.000000 0.000000 0.000000 0.000000 0.000000 10000 10000 1 0 10000 288392026 0.003800 911.815789
1.010000 1.002000 1.000000 0.990000 0.998000 1.000000 1.000000 1.000000 1.000000 1.000000 1.000000 1.000000 1.000000 1.000000 1.000000 1.000000 1.000000 1.000000 1.000000 1.000000 1.000000 1.000000 1.000000 1.000000 1.000000 1.000000 0.000000 0.000000 0.000000 0.000000 0.000000 10000 10000 1 0 10000 2286547761 0.004200 766.214286
1.010000 1.002000 1.000000 0.990000 0.998000 1.000000 1.000000 1.000000 1.000000 1.000000 1.000000 1.000000 1.000000 1.000000 1.000000 1.000000 1.000000 1.000000 1.000000 1.000000 1.000000 1.000000 1.000000 1.000000 1.000000 1.000000 0.000000 0.000000 0.000000 0.000000 0.000000 10000 10000 1 0 10000 2675515064 0.004300 881.418605
1.010000 1.002000 1.000000 0.990000 0.998000 1.000000 1.000000 1.000000 1.000000 1.000000 1.000000 1.000000 1.000000 1.000000 1.000000 1.000000 1.000000 1.000000 1.000000 1.000000 1.000000 1.000000 1.000000 1.000000 1.000000 1.000000 0.000000 0.000000 0.000000 0.000000 0.000000 10000 10000 1 0 10000 654516327 0.004500 779.200000
1.010000 1.002000 1.000000 0.990000 0.998000 1.000000 1.000000 1.000000 1.000000 1.000000 1.000000 1.000000 1.000000 1.000000 1.000000 1.000000 1.000000 1.000000 1.000000 1.000000 1.000000 1.000000 1.000000 1.000000 1.000000 1.000000 0.000000 0.000000 0.000000 0.000000 0.000000 10000 10000 1 0 10000 378774968 0.005200 840.192308
1.010000 1.002000 1.000000 0.990000 0.998000 1.000000 1.000000 1.000000 1.000000 1.000000 1.000000 1.000000 1.000000 1.000000 1.000000 1.000000 1.000000 1.000000 1.000000 1.000000 1.000000 1.000000 1.000000 1.000000 1.000000 1.000000 0.000000 0.000000 0.000000 0.000000 0.000000 10000 10000 1 0 10000 406121954 0.004300 839.906977
1.010000 1.002000 1.000000 0.990000 0.998000 1.000000 1.000000 1.000000 1.000000 1.000000 1.000000 1.000000 1.000000 1.000000 1.000000 1.000000 1.000000 1.000000 1.000000 1.000000 1.000000 1.000000 1.000000 1.000000 1.000000 1.000000 0.000000 0.000000 0.000000 0.000000 0.000000 10000 10000 1 0 10000 501206096 0.004100 794.390244
1.010000 1.002000 1.000000 0.990000 0.998000 1.000000 1.000000 1.000000 1.000000 1.000000 1.000000 1.000000 1.000000 1.000000 1.000000 1.000000 1.000000 1.000000 1.000000 1.000000 1.000000 1.000000 1.000000 1.000000 1.000000 1.000000 0.000000 0.000000 0.000000 0.000000 0.000000 10000 10000 1 0 10000 1047386640 0.004400 820.659091
1.010000 1.002000 1.000000 0.990000 0.998000 1.000000 1.000000 1.000000 1.000000 1.000000 1.000000 1.000000 1.000000 1.000000 1.000000 1.000000 1.000000 1.000000 1.000000 1.000000 1.000000 1.000000 1.000000 1.000000 1.000000 1.000000 0.000000 0.000000 0.000000 0.000000 0.000000 10000 10000 1 0 10000 308089152 0.005200 820.192308
1.010000 1.002000 1.000000 0.990000 0.998000 1.000000 1.000000 1.000000 1.000000 1.000000 1.000000 1.000000 1.000000 1.000000 1.000000 1.000000 1.000000 1.000000 1.000000 1.000000 1.000000 1.000000 1.000000 1.000000 1.000000 1.000000 0.000000 0.000000 0.000000 0.000000 0.000000 10000 10000 1 0 10000 2496408364 0.004100 774.829268
1.010000 1.002000 1.000000 0.990000 0.998000 1.000000 1.000000 1.000000 1.000000 1.000000 1.000000 1.000000 1.000000 1.000000 1.000000 1.000000 1.000000 1.000000 1.000000 1.000000 1.000000 1.000000 1.000000 1.000000 1.000000 1.000000 0.000000 0.000000 0.000000 0.000000 0.000000 10000 10000 1 0 10000 4046089610 0.004100 772.317073
1.010000 1.002000 1.000000 0.990000 0.998000 1.000000 1.000000 1.000000 1.000000 1.000000 1.000000 1.000000 1.000000 1.000000 1.000000 1.000000 1.000000 1.000000 1.000000 1.000000 1.000000 1.000000 1.000000 1.000000 1.000000 1.000000 0.000000 0.000000 0.000000 0.000000 0.000000 10000 10000 1 0 10000 226721061 0.003900 802.692308
1.010000 1.002000 1.000000 0.990000 0.998000 1.000000 1.000000 1.000000 1.000000 1.000000 1.000000 1.000000 1.000000 1.000000 1.000000 1.000000 1.000000 1.000000 1.000000 1.000000 1.000000 1.000000 1.000000 1.000000 1.000000 1.000000 0.000000 0.000000 0.000000 0.000000 0.000000 10000 10000 1 0 10000 1102842778 0.004400 841.522727
1.010000 1.002000 1.000000 0.990000 0.998000 1.000000 1.000000 1.000000 1.000000 1.000000 1.000000 1.000000 1.000000 1.000000 1.000000 1.000000 1.000000 1.000000 1.000000 1.000000 1.000000 1.000000 1.000000 1.000000 1.000000 1.000000 0.000000 0.000000 0.000000 0.000000 0.000000 10000 10000 1 0 10000 2850211904 0.003100 832.322581
1.010000 1.002000 1.000000 0.990000 0.998000 1.000000 1.000000 1.000000 1.000000 1.000000 1.000000 1.000000 1.000000 1.000000 1.000000 1.000000 1.000000 1.000000 1.000000 1.000000 1.000000 1.000000 1.000000 1.000000 1.000000 1.000000 0.000000 0.000000 0.000000 0.000000 0.000000 10000 10000 1 0 10000 1190261285 0.005300 809.679245
1.010000 1.002000 1.000000 0.990000 0.998000 1.000000 1.000000 1.000000 1.000000 1.000000 1.000000 1.000000 1.000000 1.000000 1.000000 1.000000 1.000000 1.000000 1.000000 1.000000 1.000000 1.000000 1.000000 1.000000 1.000000 1.000000 0.000000 0.000000 0.000000 0.000000 0.000000 10000 10000 1 0 10000 1228611878 0.004200 750.428571
1.010000 1.002000 1.000000 0.990000 0.998000 1.000000 1.000000 1.000000 1.000000 1.000000 1.000000 1.000000 1.000000 1.000000 1.000000 1.000000 1.000000 1.000000 1.000000 1.000000 1.000000 1.000000 1.000000 1.000000 1.000000 1.000000 0.000000 0.000000 0.000000 0.000000 0.000000 10000 10000 1 0 10000 2011511698 0.004500 836.511111
1.010000 1.002000 1.000000 0.990000 0.998000 1.000000 1.000000 1.000000 1.000000 1.000000 1.000000 1.000000 1.000000 1.000000 1.000000 1.000000 1.000000 1.000000 1.000000 1.000000 1.000000 1.000000 1.000000 1.000000 1.000000 1.000000 0.000000 0.000000 0.000000 0.000000 0.000000 10000 10000 1 0 10000 1177142734 0.004200 838.000000
1.010000 1.002000 1.000000 0.990000 0.998000 1.000000 1.000000 1.000000 1.000000 1.000000 1.000000 1.000000 1.000000 1.000000 1.000000 1.000000 1.000000 1.000000 1.000000 1.000000 1.000000 1.000000 1.000000 1.000000 1.000000 1.000000 0.000000 0.000000 0.000000 0.000000 0.000000 10000 10000 1 0 10000 97851719 0.003500 857.342857
1.010000 1.002000 1.000000 0.990000 0.998000 1.000000 1.000000 1.000000 1.000000 1.000000 1.000000 1.000000 1.000000 1.000000 1.000000 1.000000 1.000000 1.000000 1.000000 1.000000 1.000000 1.000000 1.000000 1.000000 1.000000 1.000000 0.000000 0.000000 0.000000 0.000000 0.000000 10000 10000 1 0 10000 2100586191 0.004100 763.804878
1.010000 1.002000 1.000000 0.990000 0.998000 1.000000 1.000000 1.000000 1.000000 1.000000 1.000000 1.000000 1.000000 1.000000 1.000000 1.000000 1.000000 1.000000 1.000000 1.000000 1.000000 1.000000 1.000000 1.000000 1.000000 1.000000 0.000000 0.000000 0.000000 0.000000 0.000000 10000 10000 1 0 10000 2609499578 0.003500 837.771429
1.010000 1.002000 1.000000 0.990000 0.998000 1.000000 1.000000 1.000000 1.000000 1.000000 1.000000 1.000000 1.000000 1.000000 1.000000 1.000000 1.000000 1.000000 1.000000 1.000000 1.000000 1.000000 1.000000 1.000000 1.000000 1.000000 0.000000 0.000000 0.000000 0.000000 0.000000 10000 10000 1 0 10000 3319876180 0.003500 834.742857
1.010000 1.002000 1.000000 0.990000 0.998000 1.000000 1.000000 1.000000 1.000000 1.000000 1.000000 1.000000 1.000000 1.000000 1.000000 1.000000 1.000000 1.000000 1.000000 1.000000 1.000000 1.000000 1.000000 1.000000 1.000000 1.000000 0.000000 0.000000 0.000000 0.000000 0.000000 10000 10000 1 0 10000 2929659831 0.003800 860.789474
1.010000 1.002000 1.000000 0.990000 0.998000 1.000000 1.000000 1.000000 1.000000 1.000000 1.000000 1.000000 1.000000 1.000000 1.000000 1.000000 1.000000 1.000000 1.000000 1.000000 1.000000 1.000000 1.000000 1.000000 1.000000 1.000000 0.000000 0.000000 0.000000 0.000000 0.000000 10000 10000 1 0 10000 1460498927 0.004500 855.244444
1.010000 1.002000 1.000000 0.990000 0.998000 1.000000 1.000000 1.000000 1.000000 1.000000 1.000000 1.000000 1.000000 1.000000 1.000000 1.000000 1.000000 1.000000 1.000000 1.000000 1.000000 1.000000 1.000000 1.000000 1.000000 1.000000 0.000000 0.000000 0.000000 0.000000 0.000000 10000 10000 1 0 10000 2664951085 0.003400 775.882353
1.010000 1.002000 1.000000 0.990000 0.998000 1.000000 1.000000 1.000000 1.000000 1.000000 1.000000 1.000000 1.000000 1.000000 1.000000 1.000000 1.000000 1.000000 1.000000 1.000000 1.000000 1.000000 1.000000 1.000000 1.000000 1.000000 0.000000 0.000000 0.000000 0.000000 0.000000 10000 10000 1 0 10000 859512246 0.005900 772.762712
1.010000 1.002000 1.000000 0.990000 0.998000 1.000000 1.000000 1.000000 1.000000 1.000000 1.000000 1.000000 1.000000 1.000000 1.000000 1.000000 1.000000 1.000000 1.000000 1.000000 1.000000 1.000000 1.000000 1.000000 1.000000 1.000000 0.000000 0.000000 0.000000 0.000000 0.000000 10000 10000 1 0 10000 2497723747 0.006000 803.366667
1.010000 1.002000 1.000000 0.990000 0.998000 1.000000 1.000000 1.000000 1.000000 1.000000 1.000000 1.000000 1.000000 1.000000 1.000000 1.000000 1.000000 1.000000 1.000000 1.000000 1.000000 1.000000 1.000000 1.000000 1.000000 1.000000 0.000000 0.000000 0.000000 0.000000 0.000000 10000 10000 1 0 10000 84248608 0.003600 999.277778
1.010000 1.002000 1.000000 0.990000 0.998000 1.000000 1.000000 1.000000 1.000000 1.000000 1.000000 1.000000 1.000000 1.000000 1.000000 1.000000 1.000000 1.000000 1.000000 1.000000 1.000000 1.000000 1.000000 1.000000 1.000000 1.000000 0.000000 0.000000 0.000000 0.000000 0.000000 10000 10000 1 0 10000 1425064920 0.003800 755.710526
1.010000 1.002000 1.000000 0.990000 0.998000 1.000000 1.000000 1.000000 1.000000 1.000000 1.000000 1.000000 1.000000 1.000000 1.000000 1.000000 1.000000 1.000000 1.000000 1.000000 1.000000 1.000000 1.000000 1.000000 1.000000 1.000000 0.000000 0.000000 0.000000 0.000000 0.000000 10000 10000 1 0 10000 492144269 0.004900 831.816327
1.010000 1.002000 1.000000 0.990000 0.998000 1.000000 1.000000 1.000000 1.000000 1.000000 1.000000 1.000000 1.000000 1.000000 1.000000 1.000000 1.000000 1.000000 1.000000 1.000000 1.000000 1.000000 1.000000 1.000000 1.000000 1.000000 0.000000 0.000000 0.000000 0.000000 0.000000 10000 10000 1 0 10000 1086051363 0.003000 963.366667
1.010000 1.002000 1.000000 0.990000 0.998000 1.000000 1.000000 1.000000 1.000000 1.000000 1.000000 1.000000 1.000000 1.000000 1.000000 1.000000 1.000000 1.000000 1.000000 1.000000 1.000000 1.000000 1.000000 1.000000 1.000000 1.000000 0.000000 0.000000 0.000000 0.000000 0.000000 10000 10000 1 0 10000 3765399962 0.004000 803.875000
1.010000 1.002000 1.000000 0.990000 0.998000 1.000000 1.000000 1.000000 1.000000 1.000000 1.000000 1.000000 1.000000 1.000000 1.000000 1.000000 1.000000 1.000000 1.000000 1.000000 1.000000 1.000000 1.000000 1.000000 1.000000 1.000000 0.000000 0.000000 0.000000 0.000000 0.000000 10000 10000 1 0 10000 2417925601 0.004400 800.568182
1.010000 1.002000 1.000000 0.990000 0.998000 1.000000 1.000000 1.000000 1.000000 1.000000 1.000000 1.000000 1.000000 1.000000 1.000000 1.000000 1.000000 1.000000 1.000000 1.000000 1.000000 1.000000 1.000000 1.000000 1.000000 1.000000 0.000000 0.000000 0.000000 0.000000 0.000000 10000 10000 1 0 10000 2093635973 0.003200 792.156250
1.010000 1.002000 1.000000 0.990000 0.998000 1.000000 1.000000 1.000000 1.000000 1.000000 1.000000 1.000000 1.000000 1.000000 1.000000 1.000000 1.000000 1.000000 1.000000 1.000000 1.000000 1.000000 1.000000 1.000000 1.000000 1.000000 0.000000 0.000000 0.000000 0.000000 0.000000 10000 10000 1 0 10000 886478015 0.004300 733.790698
1.010000 1.002000 1.000000 0.990000 0.998000 1.000000 1.000000 1.000000 1.000000 1.000000 1.000000 1.000000 1.000000 1.000000 1.000000 1.000000 1.000000 1.000000 1.000000 1.000000 1.000000 1.000000 1.000000 1.000000 1.000000 1.000000 0.000000 0.000000 0.000000 0.000000 0.000000 10000 10000 1 0 10000 1785251603 0.005000 837.800000
1.010000 1.002000 1.000000 0.990000 0.998000 1.000000 1.000000 1.000000 1.000000 1.000000 1.000000 1.000000 1.000000 1.000000 1.000000 1.000000 1.000000 1.000000 1.000000 1.000000 1.000000 1.000000 1.000000 1.000000 1.000000 1.000000 0.000000 0.000000 0.000000 0.000000 0.000000 10000 10000 1 0 10000 2113278510 0.003700 805.378378
1.010000 1.002000 1.000000 0.990000 0.998000 1.000000 1.000000 1.000000 1.000000 1.000000 1.000000 1.000000 1.000000 1.000000 1.000000 1.000000 1.000000 1.000000 1.000000 1.000000 1.000000 1.000000 1.000000 1.000000 1.000000 1.000000 0.000000 0.000000 0.000000 0.000000 0.000000 10000 10000 1 0 10000 3214317514 0.004100 795.000000
1.010000 1.002000 1.000000 0.990000 0.998000 1.000000 1.000000 1.000000 1.000000 1.000000 1.000000 1.000000 1.000000 1.000000 1.000000 1.000000 1.000000 1.000000 1.000000 1.000000 1.000000 1.000000 1.000000 1.000000 1.000000 1.000000 0.000000 0.000000 0.000000 0.000000 0.000000 10000 10000 1 0 10000 1260374872 0.004300 797.441860
1.010000 1.002000 1.000000 0.990000 0.998000 1.000000 1.000000 1.000000 1.000000 1.000000 1.000000 1.000000 1.000000 1.000000 1.000000 1.000000 1.000000 1.000000 1.000000 1.000000 1.000000 1.000000 1.000000 1.000000 1.000000 1.000000 0.000000 0.000000 0.000000 0.000000 0.000000 10000 10000 1 0 10000 3079047197 0.004000 928.975000
1.010000 1.002000 1.000000 0.990000 0.998000 1.000000 1.000000 1.000000 1.000000 1.000000 1.000000 1.000000 1.000000 1.000000 1.000000 1.000000 1.000000 1.000000 1.000000 1.000000 1.000000 1.000000 1.000000 1.000000 1.000000 1.000000 0.000000 0.000000 0.000000 0.000000 0.000000 10000 10000 1 0 10000 748657532 0.004900 780.244898
1.010000 1.002000 1.000000 0.990000 0.998000 1.000000 1.000000 1.000000 1.000000 1.000000 1.000000 1.000000 1.000000 1.000000 1.000000 1.000000 1.000000 1.000000 1.000000 1.000000 1.000000 1.000000 1.000000 1.000000 1.000000 1.000000 0.000000 0.000000 0.000000 0.000000 0.000000 10000 10000 1 0 10000 3272666786 0.004500 825.200000
1.010000 1.002000 1.000000 0.990000 0.998000 1.000000 1.000000 1.000000 1.000000 1.000000 1.000000 1.000000 1.000000 1.000000 1.000000 1.000000 1.000000 1.000000 1.000000 1.000000 1.000000 1.000000 1.000000 1.000000 1.000000 1.000000 0.000000 0.000000 0.000000 0.000000 0.000000 10000 10000 1 0 10000 3640568132 0.005200 715.326923
1.010000 1.002000 1.000000 0.990000 0.998000 1.000000 1.000000 1.000000 1.000000 1.000000 1.000000 1.000000 1.000000 1.000000 1.000000 1.000000 1.000000 1.000000 1.000000 1.000000 1.000000 1.000000 1.000000 1.000000 1.000000 1.000000 0.000000 0.000000 0.000000 0.000000 0.000000 10000 10000 1 0 10000 877880615 0.003300 790.151515
1.010000 1.002000 1.000000 0.990000 0.998000 1.000000 1.000000 1.000000 1.000000 1.000000 1.000000 1.000000 1.000000 1.000000 1.000000 1.000000 1.000000 1.000000 1.000000 1.000000 1.000000 1.000000 1.000000 1.000000 1.000000 1.000000 0.000000 0.000000 0.000000 0.000000 0.000000 10000 10000 1 0 10000 1994105940 0.004300 823.232558
1.010000 1.002000 1.000000 0.990000 0.998000 1.000000 1.000000 1.000000 1.000000 1.000000 1.000000 1.000000 1.000000 1.000000 1.000000 1.000000 1.000000 1.000000 1.000000 1.000000 1.000000 1.000000 1.000000 1.000000 1.000000 1.000000 0.000000 0.000000 0.000000 0.000000 0.000000 10000 10000 1 0 10000 1271089355 0.005000 846.980000
1.010000 1.002000 1.000000 0.990000 0.998000 1.000000 1.000000 1.000000 1.000000 1.000000 1.000000 1.000000 1.000000 1.000000 1.000000 1.000000 1.000000 1.000000 1.000000 1.000000 1.000000 1.000000 1.000000 1.000000 1.000000 1.000000 0.000000 0.000000 0.000000 0.000000 0.000000 10000 10000 1 0 10000 1499556617 0.004100 852.731707
1.010000 1.002000 1.000000 0.990000 0.998000 1.000000 1.000000 1.000000 1.000000 1.000000 1.000000 1.000000 1.000000 1.000000 1.000000 1.000000 1.000000 1.000000 1.000000 1.000000 1.000000 1.000000 1.000000 1.000000 1.000000 1.000000 0.000000 0.000000 0.000000 0.000000 0.000000 10000 10000 1 0 10000 2548606726 0.004700 809.148936
1.010000 1.002000 1.000000 0.990000 0.998000 1.000000 1.000000 1.000000 1.000000 1.000000 1.000000 1.000000 1.000000 1.000000 1.000000 1.000000 1.000000 1.000000 1.000000 1.000000 1.000000 1.000000 1.000000 1.000000 1.000000 1.000000 0.000000 0.000000 0.000000 0.000000 0.000000 10000 10000 1 0 10000 3250094718 0.002600 828.884615
1.010000 1.002000 1.000000 0.990000 0.998000 1.000000 1.000000 1.000000 1.000000 1.000000 1.000000 1.000000 1.000000 1.000000 1.000000 1.000000 1.000000 1.000000 1.000000 1.000000 1.000000 1.000000 1.000000 1.000000 1.000000 1.000000 0.000000 0.000000 0.000000 0.000000 0.000000 10000 10000 1 0 10000 3039513423 0.004600 836.000000
1.010000 1.002000 1.000000 0.990000 0.998000 1.000000 1.000000 1.000000 1.000000 1.000000 1.000000 1.000000 1.000000 1.000000 1.000000 1.000000 1.000000 1.000000 1.000000 1.000000 1.000000 1.000000 1.000000 1.000000 1.000000 1.000000 0.000000 0.000000 0.000000 0.000000 0.000000 10000 10000 1 0 10000 363382562 0.003400 766.882353
1.010000 1.002000 1.000000 0.990000 0.998000 1.000000 1.000000 1.000000 1.000000 1.000000 1.000000 1.000000 1.000000 1.000000 1.000000 1.000000 1.000000 1.000000 1.000000 1.000000 1.000000 1.000000 1.000000 1.000000 1.000000 1.000000 0.000000 0.000000 0.000000 0.000000 0.000000 10000 10000 1 0 10000 3504530780 0.004600 873.630435
1.010000 1.002000 1.000000 0.990000 0.998000 1.000000 1.000000 1.000000 1.000000 1.000000 1.000000 1.000000 1.000000 1.000000 1.000000 1.000000 1.000000 1.000000 1.000000 1.000000 1.000000 1.000000 1.000000 1.000000 1.000000 1.000000 0.000000 0.000000 0.000000 0.000000 0.000000 10000 10000 1 0 10000 2129820131 0.004200 779.428571
1.010000 1.002000 1.000000 0.990000 0.998000 1.000000 1.000000 1.000000 1.000000 1.000000 1.000000 1.000000 1.000000 1.000000 1.000000 1.000000 1.000000 1.000000 1.000000 1.000000 1.000000 1.000000 1.000000 1.000000 1.000000 1.000000 0.000000 0.000000 0.000000 0.000000 0.000000 10000 10000 1 0 10000 3101201623 0.003800 667.973684
1.010000 1.002000 1.000000 0.990000 0.998000 1.000000 1.000000 1.000000 1.000000 1.000000 1.000000 1.000000 1.000000 1.000000 1.000000 1.000000 1.000000 1.000000 1.000000 1.000000 1.000000 1.000000 1.000000 1.000000 1.000000 1.000000 0.000000 0.000000 0.000000 0.000000 0.000000 10000 10000 1 0 10000 1204849899 0.006100 817.196721
1.010000 1.002000 1.000000 0.990000 0.998000 1.000000 1.000000 1.000000 1.000000 1.000000 1.000000 1.000000 1.000000 1.000000 1.000000 1.000000 1.000000 1.000000 1.000000 1.000000 1.000000 1.000000 1.000000 1.000000 1.000000 1.000000 0.000000 0.000000 0.000000 0.000000 0.000000 10000 10000 1 0 10000 2565962635 0.004400 797.954545
1.010000 1.002000 1.000000 0.990000 0.998000 1.000000 1.000000 1.000000 1.000000 1.000000 1.000000 1.000000 1.000000 1.000000 1.000000 1.000000 1.000000 1.000000 1.000000 1.000000 1.000000 1.000000 1.000000 1.000000 1.000000 1.000000 0.000000 0.000000 0.000000 0.000000 0.000000 10000 10000 1 0 10000 2682501576 0.003100 898.322581
1.010000 1.002000 1.000000 0.990000 0.998000 1.000000 1.000000 1.000000 1.000000 1.000000 1.000000 1.000000 1.000000 1.000000 1.000000 1.000000 1.000000 1.000000 1.000000 1.000000 1.000000 1.000000 1.000000 1.000000 1.000000 1.000000 0.000000 0.000000 0.000000 0.000000 0.000000 10000 10000 1 0 10000 1120678632 0.003700 967.729730
1.010000 1.002000 1.000000 0.990000 0.998000 1.000000 1.000000 1.000000 1.000000 1.000000 1.000000 1.000000 1.000000 1.000000 1.000000 1.000000 1.000000 1.000000 1.000000 1.000000 1.000000 1.000000 1.000000 1.000000 1.000000 1.000000 0.000000 0.000000 0.000000 0.000000 0.000000 10000 10000 1 0 10000 1119260639 0.003900 777.512821
1.010000 1.002000 1.000000 0.990000 0.998000 1.000000 1.000000 1.000000 1.000000 1.000000 1.000000 1.000000 1.000000 1.000000 1.000000 1.000000 1.000000 1.000000 1.000000 1.000000 1.000000 1.000000 1.000000 1.000000 1.000000 1.000000 0.000000 0.000000 0.000000 0.000000 0.000000 10000 10000 1 0 10000 2773785068 0.004800 881.458333
1.010000 1.002000 1.000000 0.990000 0.998000 1.000000 1.000000 1.000000 1.000000 1.000000 1.000000 1.000000 1.000000 1.000000 1.000000 1.000000 1.000000 1.000000 1.000000 1.000000 1.000000 1.000000 1.000000 1.000000 1.000000 1.000000 0.000000 0.000000 0.000000 0.000000 0.000000 10000 10000 1 0 10000 3773620956 0.004600 894.543478
1.010000 1.002000 1.000000 0.990000 0.998000 1.000000 1.000000 1.000000 1.000000 1.000000 1.000000 1.000000 1.000000 1.000000 1.000000 1.000000 1.000000 1.000000 1.000000 1.000000 1.000000 1.000000 1.000000 1.000000 1.000000 1.000000 0.000000 0.000000 0.000000 0.000000 0.000000 10000 10000 1 0 10000 2579058916 0.004700 795.978723
1.010000 1.002000 1.000000 0.990000 0.998000 1.000000 1.000000 1.000000 1.000000 1.000000 1.000000 1.000000 1.000000 1.000000 1.000000 1.000000 1.000000 1.000000 1.000000 1.000000 1.000000 1.000000 1.000000 1.000000 1.000000 1.000000 0.000000 0.000000 0.000000 0.000000 0.000000 10000 10000 1 0 10000 846415043 0.005600 826.142857
1.010000 1.002000 1.000000 0.990000 0.998000 1.000000 1.000000 1.000000 1.000000 1.000000 1.000000 1.000000 1.000000 1.000000 1.000000 1.000000 1.000000 1.000000 1.000000 1.000000 1.000000 1.000000 1.000000 1.000000 1.000000 1.000000 0.000000 0.000000 0.000000 0.000000 0.000000 10000 10000 1 0 10000 3242528179 0.005000 772.140000
1.010000 1.002000 1.000000 0.990000 0.998000 1.000000 1.000000 1.000000 1.000000 1.000000 1.000000 1.000000 1.000000 1.000000 1.000000 1.000000 1.000000 1.000000 1.000000 1.000000 1.000000 1.000000 1.000000 1.000000 1.000000 1.000000 0.000000 0.000000 0.000000 0.000000 0.000000 10000 10000 1 0 10000 1432771112 0.003800 820.578947
1.010000 1.002000 1.000000 0.990000 0.998000 1.000000 1.000000 1.000000 1.000000 1.000000 1.000000 1.000000 1.000000 1.000000 1.000000 1.000000 1.000000 1.000000 1.000000 1.000000 1.000000 1.000000 1.000000 1.000000 1.000000 1.000000 0.000000 0.000000 0.000000 0.000000 0.000000 10000 10000 1 0 10000 2596956974 0.003200 707.562500
1.010000 1.002000 1.000000 0.990000 0.998000 1.000000 1.000000 1.000000 1.000000 1.000000 1.000000 1.000000 1.000000 1.000000 1.000000 1.000000 1.000000 1.000000 1.000000 1.000000 1.000000 1.000000 1.000000 1.000000 1.000000 1.000000 0.000000 0.000000 0.000000 0.000000 0.000000 10000 10000 1 0 10000 3746151042 0.005000 904.320000
1.010000 1.002000 1.000000 0.990000 0.998000 1.000000 1.000000 1.000000 1.000000 1.000000 1.000000 1.000000 1.000000 1.000000 1.000000 1.000000 1.000000 1.000000 1.000000 1.000000 1.000000 1.000000 1.000000 1.000000 1.000000 1.000000 0.000000 0.000000 0.000000 0.000000 0.000000 10000 10000 1 0 10000 1285121394 0.004000 805.925000
1.010000 1.002000 1.000000 0.990000 0.998000 1.000000 1.000000 1.000000 1.000000 1.000000 1.000000 1.000000 1.000000 1.000000 1.000000 1.000000 1.000000 1.000000 1.000000 1.000000 1.000000 1.000000 1.000000 1.000000 1.000000 1.000000 0.000000 0.000000 0.000000 0.000000 0.000000 10000 10000 1 0 10000 2107488141 0.004000 779.050000
1.010000 1.002000 1.000000 0.990000 0.998000 1.000000 1.000000 1.000000 1.000000 1.000000 1.000000 1.000000 1.000000 1.000000 1.000000 1.000000 1.000000 1.000000 1.000000 1.000000 1.000000 1.000000 1.000000 1.000000 1.000000 1.000000 0.000000 0.000000 0.000000 0.000000 0.000000 10000 10000 1 0 10000 3140875138 0.003700 857.027027
1.010000 1.002000 1.000000 0.990000 0.998000 1.000000 1.000000 1.000000 1.000000 1.000000 1.000000 1.000000 1.000000 1.000000 1.000000 1.000000 1.000000 1.000000 1.000000 1.000000 1.000000 1.000000 1.000000 1.000000 1.000000 1.000000 0.000000 0.000000 0.000000 0.000000 0.000000 10000 10000 1 0 10000 776199041 0.005100 876.352941
1.010000 1.002000 1.000000 0.990000 0.998000 1.000000 1.000000 1.000000 1.000000 1.000000 1.000000 1.000000 1.000000 1.000000 1.000000 1.000000 1.000000 1.000000 1.000000 1.000000 1.000000 1.000000 1.000000 1.000000 1.000000 1.000000 0.000000 0.000000 0.000000 0.000000 0.000000 10000 10000 1 0 10000 4036584347 0.004600 861.565217
1.010000 1.002000 1.000000 0.990000 0.998000 1.000000 1.000000 1.000000 1.000000 1.000000 1.000000 1.000000 1.000000 1.000000 1.000000 1.000000 1.000000 1.000000 1.000000 1.000000 1.000000 1.000000 1.000000 1.000000 1.000000 1.000000 0.000000 0.000000 0.000000 0.000000 0.000000 10000 10000 1 0 10000 3657245356 0.004400 888.090909
1.010000 1.002000 1.000000 0.990000 0.998000 1.000000 1.000000 1.000000 1.000000 1.000000 1.000000 1.000000 1.000000 1.000000 1.000000 1.000000 1.000000 1.000000 1.000000 1.000000 1.000000 1.000000 1.000000 1.000000 1.000000 1.000000 0.000000 0.000000 0.000000 0.000000 0.000000 10000 10000 1 0 10000 1447552169 0.004500 763.955556
1.010000 1.002000 1.000000 0.990000 0.998000 1.000000 1.000000 1.000000 1.000000 1.000000 1.000000 1.000000 1.000000 1.000000 1.000000 1.000000 1.000000 1.000000 1.000000 1.000000 1.000000 1.000000 1.000000 1.000000 1.000000 1.000000 0.000000 0.000000 0.000000 0.000000 0.000000 10000 10000 1 0 10000 3808987530 0.003700 830.459459
1.010000 1.002000 1.000000 0.990000 0.998000 1.000000 1.000000 1.000000 1.000000 1.000000 1.000000 1.000000 1.000000 1.000000 1.000000 1.000000 1.000000 1.000000 1.000000 1.000000 1.000000 1.000000 1.000000 1.000000 1.000000 1.000000 0.000000 0.000000 0.000000 0.000000 0.000000 10000 10000 1 0 10000 3805255848 0.003900 998.153846
1.010000 1.002000 1.000000 0.990000 0.998000 1.000000 1.000000 1.000000 1.000000 1.000000 1.000000 1.000000 1.000000 1.000000 1.000000 1.000000 1.000000 1.000000 1.000000 1.000000 1.000000 1.000000 1.000000 1.000000 1.000000 1.000000 0.000000 0.000000 0.000000 0.000000 0.000000 10000 10000 1 0 10000 4211810738 0.003500 880.942857
1.010000 1.002000 1.000000 0.990000 0.998000 1.000000 1.000000 1.000000 1.000000 1.000000 1.000000 1.000000 1.000000 1.000000 1.000000 1.000000 1.000000 1.000000 1.000000 1.000000 1.000000 1.000000 1.000000 1.000000 1.000000 1.000000 0.000000 0.000000 0.000000 0.000000 0.000000 10000 10000 1 0 10000 3139054734 0.003500 727.200000
1.010000 1.002000 1.000000 0.990000 0.998000 1.000000 1.000000 1.000000 1.000000 1.000000 1.000000 1.000000 1.000000 1.000000 1.000000 1.000000 1.000000 1.000000 1.000000 1.000000 1.000000 1.000000 1.000000 1.000000 1.000000 1.000000 0.000000 0.000000 0.000000 0.000000 0.000000 10000 10000 1 0 10000 3760697391 0.004200 973.071429
1.010000 1.002000 1.000000 0.990000 0.998000 1.000000 1.000000 1.000000 1.000000 1.000000 1.000000 1.000000 1.000000 1.000000 1.000000 1.000000 1.000000 1.000000 1.000000 1.000000 1.000000 1.000000 1.000000 1.000000 1.000000 1.000000 0.000000 0.000000 0.000000 0.000000 0.000000 10000 10000 1 0 10000 4217981382 0.003900 755.205128
1.010000 1.002000 1.000000 0.990000 0.998000 1.000000 1.000000 1.000000 1.000000 1.000000 1.000000 1.000000 1.000000 1.000000 1.000000 1.000000 1.000000 1.000000 1.000000 1.000000 1.000000 1.000000 1.000000 1.000000 1.000000 1.000000 0.000000 0.000000 0.000000 0.000000 0.000000 10000 10000 1 0 10000 283814221 0.005200 868.769231
1.010000 1.002000 1.000000 0.990000 0.998000 1.000000 1.000000 1.000000 1.000000 1.000000 1.000000 1.000000 1.000000 1.000000 1.000000 1.000000 1.000000 1.000000 1.000000 1.000000 1.000000 1.000000 1.000000 1.000000 1.000000 1.000000 0.000000 0.000000 0.000000 0.000000 0.000000 10000 10000 1 0 10000 3987456307 0.004700 916.297872
1.010000 1.002000 1.000000 0.990000 0.998000 1.000000 1.000000 1.000000 1.000000 1.000000 1.000000 1.000000 1.000000 1.000000 1.000000 1.000000 1.000000 1.000000 1.000000 1.000000 1.000000 1.000000 1.000000 1.000000 1.000000 1.000000 0.000000 0.000000 0.000000 0.000000 0.000000 10000 10000 1 0 10000 3517443894 0.004200 769.523810
1.010000 1.002000 1.000000 0.990000 0.998000 1.000000 1.000000 1.000000 1.000000 1.000000 1.000000 1.000000 1.000000 1.000000 1.000000 1.000000 1.000000 1.000000 1.000000 1.000000 1.000000 1.000000 1.000000 1.000000 1.000000 1.000000 0.000000 0.000000 0.000000 0.000000 0.000000 10000 10000 1 0 10000 3960288539 0.004300 882.232558
1.010000 1.002000 1.000000 0.990000 0.998000 1.000000 1.000000 1.000000 1.000000 1.000000 1.000000 1.000000 1.000000 1.000000 1.000000 1.000000 1.000000 1.000000 1.000000 1.000000 1.000000 1.000000 1.000000 1.000000 1.000000 1.000000 0.000000 0.000000 0.000000 0.000000 0.000000 10000 10000 1 0 10000 3936930603 0.004100 760.170732
1.010000 1.002000 1.000000 0.990000 0.998000 1.000000 1.000000 1.000000 1.000000 1.000000 1.000000 1.000000 1.000000 1.000000 1.000000 1.000000 1.000000 1.000000 1.000000 1.000000 1.000000 1.000000 1.000000 1.000000 1.000000 1.000000 0.000000 0.000000 0.000000 0.000000 0.000000 10000 10000 1 0 10000 938392877 0.003800 1050.184211
1.010000 1.002000 1.000000 0.990000 0.998000 1.000000 1.000000 1.000000 1.000000 1.000000 1.000000 1.000000 1.000000 1.000000 1.000000 1.000000 1.000000 1.000000 1.000000 1.000000 1.000000 1.000000 1.000000 1.000000 1.000000 1.000000 0.000000 0.000000 0.000000 0.000000 0.000000 10000 10000 1 0 10000 4049763952 0.004100 740.097561
1.010000 1.002000 1.000000 0.990000 0.998000 1.000000 1.000000 1.000000 1.000000 1.000000 1.000000 1.000000 1.000000 1.000000 1.000000 1.000000 1.000000 1.000000 1.000000 1.000000 1.000000 1.000000 1.000000 1.000000 1.000000 1.000000 0.000000 0.000000 0.000000 0.000000 0.000000 10000 10000 1 0 10000 3963168398 0.004700 850.765957
1.010000 1.002000 1.000000 0.990000 0.998000 1.000000 1.000000 1.000000 1.000000 1.000000 1.000000 1.000000 1.000000 1.000000 1.000000 1.000000 1.000000 1.000000 1.000000 1.000000 1.000000 1.000000 1.000000 1.000000 1.000000 1.000000 0.000000 0.000000 0.000000 0.000000 0.000000 10000 10000 1 0 10000 927602906 0.004600 737.239130
1.010000 1.002000 1.000000 0.990000 0.998000 1.000000 1.000000 1.000000 1.000000 1.000000 1.000000 1.000000 1.000000 1.000000 1.000000 1.000000 1.000000 1.000000 1.000000 1.000000 1.000000 1.000000 1.000000 1.000000 1.000000 1.000000 0.000000 0.000000 0.000000 0.000000 0.000000 10000 10000 1 0 10000 703763855 0.004900 806.734694
1.010000 1.002000 1.000000 0.990000 0.998000 1.000000 1.000000 1.000000 1.000000 1.000000 1.000000 1.000000 1.000000 1.000000 1.000000 1.000000 1.000000 1.000000 1.000000 1.000000 1.000000 1.000000 1.000000 1.000000 1.000000 1.000000 0.000000 0.000000 0.000000 0.000000 0.000000 10000 10000 1 0 10000 633399440 0.005500 950.800000
1.010000 1.002000 1.000000 0.990000 0.998000 1.000000 1.000000 1.000000 1.000000 1.000000 1.000000 1.000000 1.000000 1.000000 1.000000 1.000000 1.000000 1.000000 1.000000 1.000000 1.000000 1.000000 1.000000 1.000000 1.000000 1.000000 0.000000 0.000000 0.000000 0.000000 0.000000 10000 10000 1 0 10000 1012611754 0.004400 831.340909
1.010000 1.002000 1.000000 0.990000 0.998000 1.000000 1.000000 1.000000 1.000000 1.000000 1.000000 1.000000 1.000000 1.000000 1.000000 1.000000 1.000000 1.000000 1.000000 1.000000 1.000000 1.000000 1.000000 1.000000 1.000000 1.000000 0.000000 0.000000 0.000000 0.000000 0.000000 10000 10000 1 0 10000 1715724428 0.002900 900.172414
1.010000 1.002000 1.000000 0.990000 0.998000 1.000000 1.000000 1.000000 1.000000 1.000000 1.000000 1.000000 1.000000 1.000000 1.000000 1.000000 1.000000 1.000000 1.000000 1.000000 1.000000 1.000000 1.000000 1.000000 1.000000 1.000000 0.000000 0.000000 0.000000 0.000000 0.000000 10000 10000 1 0 10000 2607277394 0.003800 770.368421
1.010000 1.002000 1.000000 0.990000 0.998000 1.000000 1.000000 1.000000 1.000000 1.000000 1.000000 1.000000 1.000000 1.000000 1.000000 1.000000 1.000000 1.000000 1.000000 1.000000 1.000000 1.000000 1.000000 1.000000 1.000000 1.000000 0.000000 0.000000 0.000000 0.000000 0.000000 10000 10000 1 0 10000 3894635798 0.003200 805.125000
1.010000 1.002000 1.000000 0.990000 0.998000 1.000000 1.000000 1.000000 1.000000 1.000000 1.000000 1.000000 1.000000 1.000000 1.000000 1.000000 1.000000 1.000000 1.000000 1.000000 1.000000 1.000000 1.000000 1.000000 1.000000 1.000000 0.000000 0.000000 0.000000 0.000000 0.000000 10000 10000 1 0 10000 2978057376 0.002800 785.357143
1.010000 1.002000 1.000000 0.990000 0.998000 1.000000 1.000000 1.000000 1.000000 1.000000 1.000000 1.000000 1.000000 1.000000 1.000000 1.000000 1.000000 1.000000 1.000000 1.000000 1.000000 1.000000 1.000000 1.000000 1.000000 1.000000 0.000000 0.000000 0.000000 0.000000 0.000000 10000 10000 1 0 10000 3043632978 0.003800 937.421053
1.010000 1.002000 1.000000 0.990000 0.998000 1.000000 1.000000 1.000000 1.000000 1.000000 1.000000 1.000000 1.000000 1.000000 1.000000 1.000000 1.000000 1.000000 1.000000 1.000000 1.000000 1.000000 1.000000 1.000000 1.000000 1.000000 0.000000 0.000000 0.000000 0.000000 0.000000 10000 10000 1 0 10000 149174092 0.003800 763.947368
1.010000 1.002000 1.000000 0.990000 0.998000 1.000000 1.000000 1.000000 1.000000 1.000000 1.000000 1.000000 1.000000 1.000000 1.000000 1.000000 1.000000 1.000000 1.000000 1.000000 1.000000 1.000000 1.000000 1.000000 1.000000 1.000000 0.000000 0.000000 0.000000 0.000000 0.000000 10000 10000 1 0 10000 524251865 0.005000 830.160000
1.010000 1.002000 1.000000 0.990000 0.998000 1.000000 1.000000 1.000000 1.000000 1.000000 1.000000 1.000000 1.000000 1.000000 1.000000 1.000000 1.000000 1.000000 1.000000 1.000000 1.000000 1.000000 1.000000 1.000000 1.000000 1.000000 0.000000 0.000000 0.000000 0.000000 0.000000 10000 10000 1 0 10000 664802905 0.003800 879.447368
1.010000 1.002000 1.000000 0.990000 0.998000 1.000000 1.000000 1.000000 1.000000 1.000000 1.000000 1.000000 1.000000 1.000000 1.000000 1.000000 1.000000 1.000000 1.000000 1.000000 1.000000 1.000000 1.000000 1.000000 1.000000 1.000000 0.000000 0.000000 0.000000 0.000000 0.000000 10000 10000 1 0 10000 1810014630 0.003400 985.088235
1.010000 1.002000 1.000000 0.990000 0.998000 1.000000 1.000000 1.000000 1.000000 1.000000 1.000000 1.000000 1.000000 1.000000 1.000000 1.000000 1.000000 1.000000 1.000000 1.000000 1.000000 1.000000 1.000000 1.000000 1.000000 1.000000 0.000000 0.000000 0.000000 0.000000 0.000000 10000 10000 1 0 10000 2861141593 0.005000 695.540000
1.010000 1.002000 1.000000 0.990000 0.998000 1.000000 1.000000 1.000000 1.000000 1.000000 1.000000 1.000000 1.000000 1.000000 1.000000 1.000000 1.000000 1.000000 1.000000 1.000000 1.000000 1.000000 1.000000 1.000000 1.000000 1.000000 0.000000 0.000000 0.000000 0.000000 0.000000 10000 10000 1 0 10000 290844071 0.004900 871.326531
1.010000 1.002000 1.000000 0.990000 0.998000 1.000000 1.000000 1.000000 1.000000 1.000000 1.000000 1.000000 1.000000 1.000000 1.000000 1.000000 1.000000 1.000000 1.000000 1.000000 1.000000 1.000000 1.000000 1.000000 1.000000 1.000000 0.000000 0.000000 0.000000 0.000000 0.000000 10000 10000 1 0 10000 2483197483 0.003900 900.923077
1.010000 1.002000 1.000000 0.990000 0.998000 1.000000 1.000000 1.000000 1.000000 1.000000 1.000000 1.000000 1.000000 1.000000 1.000000 1.000000 1.000000 1.000000 1.000000 1.000000 1.000000 1.000000 1.000000 1.000000 1.000000 1.000000 0.000000 0.000000 0.000000 0.000000 0.000000 10000 10000 1 0 10000 2292559076 0.003700 870.243243
1.010000 1.002000 1.000000 0.990000 0.998000 1.000000 1.000000 1.000000 1.000000 1.000000 1.000000 1.000000 1.000000 1.000000 1.000000 1.000000 1.000000 1.000000 1.000000 1.000000 1.000000 1.000000 1.000000 1.000000 1.000000 1.000000 0.000000 0.000000 0.000000 0.000000 0.000000 10000 10000 1 0 10000 401938447 0.004500 826.622222
1.010000 1.002000 1.000000 0.990000 0.998000 1.000000 1.000000 1.000000 1.000000 1.000000 1.000000 1.000000 1.000000 1.000000 1.000000 1.000000 1.000000 1.000000 1.000000 1.000000 1.000000 1.000000 1.000000 1.000000 1.000000 1.000000 0.000000 0.000000 0.000000 0.000000 0.000000 10000 10000 1 0 10000 1175913497 0.003600 840.638889
1.010000 1.002000 1.000000 0.990000 0.998000 1.000000 1.000000 1.000000 1.000000 1.000000 1.000000 1.000000 1.000000 1.000000 1.000000 1.000000 1.000000 1.000000 1.000000 1.000000 1.000000 1.000000 1.000000 1.000000 1.000000 1.000000 0.000000 0.000000 0.000000 0.000000 0.000000 10000 10000 1 0 10000 1023393435 0.004800 899.333333
1.010000 1.002000 1.000000 0.990000 0.998000 1.000000 1.000000 1.000000 1.000000 1.000000 1.000000 1.000000 1.000000 1.000000 1.000000 1.000000 1.000000 1.000000 1.000000 1.000000 1.000000 1.000000 1.000000 1.000000 1.000000 1.000000 0.000000 0.000000 0.000000 0.000000 0.000000 10000 10000 1 0 10000 1413511743 0.004400 820.272727
1.010000 1.002000 1.000000 0.990000 0.998000 1.000000 1.000000 1.000000 1.000000 1.000000 1.000000 1.000000 1.000000 1.000000 1.000000 1.000000 1.000000 1.000000 1.000000 1.000000 1.000000 1.000000 1.000000 1.000000 1.000000 1.000000 0.000000 0.000000 0.000000 0.000000 0.000000 10000 10000 1 0 10000 673404540 0.002900 878.241379
1.010000 1.002000 1.000000 0.990000 0.998000 1.000000 1.000000 1.000000 1.000000 1.000000 1.000000 1.000000 1.000000 1.000000 1.000000 1.000000 1.000000 1.000000 1.000000 1.000000 1.000000 1.000000 1.000000 1.000000 1.000000 1.000000 0.000000 0.000000 0.000000 0.000000 0.000000 10000 10000 1 0 10000 2918007934 0.004300 841.255814
1.010000 1.002000 1.000000 0.990000 0.998000 1.000000 1.000000 1.000000 1.000000 1.000000 1.000000 1.000000 1.000000 1.000000 1.000000 1.000000 1.000000 1.000000 1.000000 1.000000 1.000000 1.000000 1.000000 1.000000 1.000000 1.000000 0.000000 0.000000 0.000000 0.000000 0.000000 10000 10000 1 0 10000 2785632695 0.004600 962.934783
1.010000 1.002000 1.000000 0.990000 0.998000 1.000000 1.000000 1.000000 1.000000 1.000000 1.000000 1.000000 1.000000 1.000000 1.000000 1.000000 1.000000 1.000000 1.000000 1.000000 1.000000 1.000000 1.000000 1.000000 1.000000 1.000000 0.000000 0.000000 0.000000 0.000000 0.000000 10000 10000 1 0 10000 4071295211 0.004000 881.250000
1.010000 1.002000 1.000000 0.990000 0.998000 1.000000 1.000000 1.000000 1.000000 1.000000 1.000000 1.000000 1.000000 1.000000 1.000000 1.000000 1.000000 1.000000 1.000000 1.000000 1.000000 1.000000 1.000000 1.000000 1.000000 1.000000 0.000000 0.000000 0.000000 0.000000 0.000000 10000 10000 1 0 10000 819436012 0.004700 815.340426
1.010000 1.002000 1.000000 0.990000 0.998000 1.000000 1.000000 1.000000 1.000000 1.000000 1.000000 1.000000 1.000000 1.000000 1.000000 1.000000 1.000000 1.000000 1.000000 1.000000 1.000000 1.000000 1.000000 1.000000 1.000000 1.000000 0.000000 0.000000 0.000000 0.000000 0.000000 10000 10000 1 0 10000 2319467698 0.003400 744.852941
1.010000 1.002000 1.000000 0.990000 0.998000 1.000000 1.000000 1.000000 1.000000 1.000000 1.000000 1.000000 1.000000 1.000000 1.000000 1.000000 1.000000 1.000000 1.000000 1.000000 1.000000 1.000000 1.000000 1.000000 1.000000 1.000000 0.000000 0.000000 0.000000 0.000000 0.000000 10000 10000 1 0 10000 888636505 0.004500 831.066667
1.010000 1.002000 1.000000 0.990000 0.998000 1.000000 1.000000 1.000000 1.000000 1.000000 1.000000 1.000000 1.000000 1.000000 1.000000 1.000000 1.000000 1.000000 1.000000 1.000000 1.000000 1.000000 1.000000 1.000000 1.000000 1.000000 0.000000 0.000000 0.000000 0.000000 0.000000 10000 10000 1 0 10000 3016927949 0.005500 817.090909
1.010000 1.002000 1.000000 0.990000 0.998000 1.000000 1.000000 1.000000 1.000000 1.000000 1.000000 1.000000 1.000000 1.000000 1.000000 1.000000 1.000000 1.000000 1.000000 1.000000 1.000000 1.000000 1.000000 1.000000 1.000000 1.000000 0.000000 0.000000 0.000000 0.000000 0.000000 10000 10000 1 0 10000 2460000791 0.005900 866.932203
1.010000 1.002000 1.000000 0.990000 0.998000 1.000000 1.000000 1.000000 1.000000 1.000000 1.000000 1.000000 1.000000 1.000000 1.000000 1.000000 1.000000 1.000000 1.000000 1.000000 1.000000 1.000000 1.000000 1.000000 1.000000 1.000000 0.000000 0.000000 0.000000 0.000000 0.000000 10000 10000 1 0 10000 3935607899 0.003700 760.756757
1.010000 1.002000 1.000000 0.990000 0.998000 1.000000 1.000000 1.000000 1.000000 1.000000 1.000000 1.000000 1.000000 1.000000 1.000000 1.000000 1.000000 1.000000 1.000000 1.000000 1.000000 1.000000 1.000000 1.000000 1.000000 1.000000 0.000000 0.000000 0.000000 0.000000 0.000000 10000 10000 1 0 10000 283628341 0.004600 782.021739
1.010000 1.002000 1.000000 0.990000 0.998000 1.000000 1.000000 1.000000 1.000000 1.000000 1.000000 1.000000 1.000000 1.000000 1.000000 1.000000 1.000000 1.000000 1.000000 1.000000 1.000000 1.000000 1.000000 1.000000 1.000000 1.000000 0.000000 0.000000 0.000000 0.000000 0.000000 10000 10000 1 0 10000 3518195008 0.003300 863.333333
1.010000 1.002000 1.000000 0.990000 0.998000 1.000000 1.000000 1.000000 1.000000 1.000000 1.000000 1.000000 1.000000 1.000000 1.000000 1.000000 1.000000 1.000000 1.000000 1.000000 1.000000 1.000000 1.000000 1.000000 1.000000 1.000000 0.000000 0.000000 0.000000 0.000000 0.000000 10000 10000 1 0 10000 1956665551 0.003100 694.096774
1.010000 1.002000 1.000000 0.990000 0.998000 1.000000 1.000000 1.000000 1.000000 1.000000 1.000000 1.000000 1.000000 1.000000 1.000000 1.000000 1.000000 1.000000 1.000000 1.000000 1.000000 1.000000 1.000000 1.000000 1.000000 1.000000 0.000000 0.000000 0.000000 0.000000 0.000000 10000 10000 1 0 10000 329893034 0.003900 828.128205
1.010000 1.002000 1.000000 0.990000 0.998000 1.000000 1.000000 1.000000 1.000000 1.000000 1.000000 1.000000 1.000000 1.000000 1.000000 1.000000 1.000000 1.000000 1.000000 1.000000 1.000000 1.000000 1.000000 1.000000 1.000000 1.000000 0.000000 0.000000 0.000000 0.000000 0.000000 10000 10000 1 0 10000 3805369996 0.005900 881.847458
1.010000 1.002000 1.000000 0.990000 0.998000 1.000000 1.000000 1.000000 1.000000 1.000000 1.000000 1.000000 1.000000 1.000000 1.000000 1.000000 1.000000 1.000000 1.000000 1.000000 1.000000 1.000000 1.000000 1.000000 1.000000 1.000000 0.000000 0.000000 0.000000 0.000000 0.000000 10000 10000 1 0 10000 153473014 0.005600 827.946429
1.010000 1.002000 1.000000 0.990000 0.998000 1.000000 1.000000 1.000000 1.000000 1.000000 1.000000 1.000000 1.000000 1.000000 1.000000 1.000000 1.000000 1.000000 1.000000 1.000000 1.000000 1.000000 1.000000 1.000000 1.000000 1.000000 0.000000 0.000000 0.000000 0.000000 0.000000 10000 10000 1 0 10000 2684368080 0.003700 753.891892
1.010000 1.002000 1.000000 0.990000 0.998000 1.000000 1.000000 1.000000 1.000000 1.000000 1.000000 1.000000 1.000000 1.000000 1.000000 1.000000 1.000000 1.000000 1.000000 1.000000 1.000000 1.000000 1.000000 1.000000 1.000000 1.000000 0.000000 0.000000 0.000000 0.000000 0.000000 10000 10000 1 0 10000 533887067 0.004300 710.767442
1.010000 1.002000 1.000000 0.990000 0.998000 1.000000 1.000000 1.000000 1.000000 1.000000 1.000000 1.000000 1.000000 1.000000 1.000000 1.000000 1.000000 1.000000 1.000000 1.000000 1.000000 1.000000 1.000000 1.000000 1.000000 1.000000 0.000000 0.000000 0.000000 0.000000 0.000000 10000 10000 1 0 10000 3673462542 0.003200 854.156250
1.010000 1.002000 1.000000 0.990000 0.998000 1.000000 1.000000 1.000000 1.000000 1.000000 1.000000 1.000000 1.000000 1.000000 1.000000 1.000000 1.000000 1.000000 1.000000 1.000000 1.000000 1.000000 1.000000 1.000000 1.000000 1.000000 0.000000 0.000000 0.000000 0.000000 0.000000 10000 10000 1 0 10000 732261343 0.004400 765.068182
1.010000 1.002000 1.000000 0.990000 0.998000 1.000000 1.000000 1.000000 1.000000 1.000000 1.000000 1.000000 1.000000 1.000000 1.000000 1.000000 1.000000 1.000000 1.000000 1.000000 1.000000 1.000000 1.000000 1.000000 1.000000 1.000000 0.000000 0.000000 0.000000 0.000000 0.000000 10000 10000 1 0 10000 292729342 0.005300 805.490566
1.010000 1.002000 1.000000 0.990000 0.998000 1.000000 1.000000 1.000000 1.000000 1.000000 1.000000 1.000000 1.000000 1.000000 1.000000 1.000000 1.000000 1.000000 1.000000 1.000000 1.000000 1.000000 1.000000 1.000000 1.000000 1.000000 0.000000 0.000000 0.000000 0.000000 0.000000 10000 10000 1 0 10000 3397377433 0.005200 883.826923
1.010000 1.002000 1.000000 0.990000 0.998000 1.000000 1.000000 1.000000 1.000000 1.000000 1.000000 1.000000 1.000000 1.000000 1.000000 1.000000 1.000000 1.000000 1.000000 1.000000 1.000000 1.000000 1.000000 1.000000 1.000000 1.000000 0.000000 0.000000 0.000000 0.000000 0.000000 10000 10000 1 0 10000 2655438902 0.003000 878.766667
1.010000 1.002000 1.000000 0.990000 0.998000 1.000000 1.000000 1.000000 1.000000 1.000000 1.000000 1.000000 1.000000 1.000000 1.000000 1.000000 1.000000 1.000000 1.000000 1.000000 1.000000 1.000000 1.000000 1.000000 1.000000 1.000000 0.000000 0.000000 0.000000 0.000000 0.000000 10000 10000 1 0 10000 1237199413 0.004600 821.217391
1.010000 1.002000 1.000000 0.990000 0.998000 1.000000 1.000000 1.000000 1.000000 1.000000 1.000000 1.000000 1.000000 1.000000 1.000000 1.000000 1.000000 1.000000 1.000000 1.000000 1.000000 1.000000 1.000000 1.000000 1.000000 1.000000 0.000000 0.000000 0.000000 0.000000 0.000000 10000 10000 1 0 10000 1104318126 0.003900 920.769231
1.010000 1.002000 1.000000 0.990000 0.998000 1.000000 1.000000 1.000000 1.000000 1.000000 1.000000 1.000000 1.000000 1.000000 1.000000 1.000000 1.000000 1.000000 1.000000 1.000000 1.000000 1.000000 1.000000 1.000000 1.000000 1.000000 0.000000 0.000000 0.000000 0.000000 0.000000 10000 10000 1 0 10000 2986572092 0.005000 785.480000
1.010000 1.002000 1.000000 0.990000 0.998000 1.000000 1.000000 1.000000 1.000000 1.000000 1.000000 1.000000 1.000000 1.000000 1.000000 1.000000 1.000000 1.000000 1.000000 1.000000 1.000000 1.000000 1.000000 1.000000 1.000000 1.000000 0.000000 0.000000 0.000000 0.000000 0.000000 10000 10000 1 0 10000 1327131368 0.003800 781.710526
1.010000 1.002000 1.000000 0.990000 0.998000 1.000000 1.000000 1.000000 1.000000 1.000000 1.000000 1.000000 1.000000 1.000000 1.000000 1.000000 1.000000 1.000000 1.000000 1.000000 1.000000 1.000000 1.000000 1.000000 1.000000 1.000000 0.000000 0.000000 0.000000 0.000000 0.000000 10000 10000 1 0 10000 777855424 0.004400 933.136364
1.010000 1.002000 1.000000 0.990000 0.998000 1.000000 1.000000 1.000000 1.000000 1.000000 1.000000 1.000000 1.000000 1.000000 1.000000 1.000000 1.000000 1.000000 1.000000 1.000000 1.000000 1.000000 1.000000 1.000000 1.000000 1.000000 0.000000 0.000000 0.000000 0.000000 0.000000 10000 10000 1 0 10000 915052262 0.004900 767.020408
1.010000 1.002000 1.000000 0.990000 0.998000 1.000000 1.000000 1.000000 1.000000 1.000000 1.000000 1.000000 1.000000 1.000000 1.000000 1.000000 1.000000 1.000000 1.000000 1.000000 1.000000 1.000000 1.000000 1.000000 1.000000 1.000000 0.000000 0.000000 0.000000 0.000000 0.000000 10000 10000 1 0 10000 1734760215 0.004700 833.510638
1.010000 1.002000 1.000000 0.990000 0.998000 1.000000 1.000000 1.000000 1.000000 1.000000 1.000000 1.000000 1.000000 1.000000 1.000000 1.000000 1.000000 1.000000 1.000000 1.000000 1.000000 1.000000 1.000000 1.000000 1.000000 1.000000 0.000000 0.000000 0.000000 0.000000 0.000000 10000 10000 1 0 10000 2380664924 0.003100 781.129032
1.010000 1.002000 1.000000 0.990000 0.998000 1.000000 1.000000 1.000000 1.000000 1.000000 1.000000 1.000000 1.000000 1.000000 1.000000 1.000000 1.000000 1.000000 1.000000 1.000000 1.000000 1.000000 1.000000 1.000000 1.000000 1.000000 0.000000 0.000000 0.000000 0.000000 0.000000 10000 10000 1 0 10000 3926024045 0.004300 805.279070
1.010000 1.002000 1.000000 0.990000 0.998000 1.000000 1.000000 1.000000 1.000000 1.000000 1.000000 1.000000 1.000000 1.000000 1.000000 1.000000 1.000000 1.000000 1.000000 1.000000 1.000000 1.000000 1.000000 1.000000 1.000000 1.000000 0.000000 0.000000 0.000000 0.000000 0.000000 10000 10000 1 0 10000 481505352 0.004500 858.977778
1.010000 1.002000 1.000000 0.990000 0.998000 1.000000 1.000000 1.000000 1.000000 1.000000 1.000000 1.000000 1.000000 1.000000 1.000000 1.000000 1.000000 1.000000 1.000000 1.000000 1.000000 1.000000 1.000000 1.000000 1.000000 1.000000 0.000000 0.000000 0.000000 0.000000 0.000000 10000 10000 1 0 10000 2513225449 0.005000 853.680000
1.010000 1.002000 1.000000 0.990000 0.998000 1.000000 1.000000 1.000000 1.000000 1.000000 1.000000 1.000000 1.000000 1.000000 1.000000 1.000000 1.000000 1.000000 1.000000 1.000000 1.000000 1.000000 1.000000 1.000000 1.000000 1.000000 0.000000 0.000000 0.000000 0.000000 0.000000 10000 10000 1 0 10000 957496068 0.003700 748.243243
1.010000 1.002000 1.000000 0.990000 0.998000 1.000000 1.000000 1.000000 1.000000 1.000000 1.000000 1.000000 1.000000 1.000000 1.000000 1.000000 1.000000 1.000000 1.000000 1.000000 1.000000 1.000000 1.000000 1.000000 1.000000 1.000000 0.000000 0.000000 0.000000 0.000000 0.000000 10000 10000 1 0 10000 1713229496 0.004700 818.553191
1.010000 1.002000 1.000000 0.990000 0.998000 1.000000 1.000000 1.000000 1.000000 1.000000 1.000000 1.000000 1.000000 1.000000 1.000000 1.000000 1.000000 1.000000 1.000000 1.000000 1.000000 1.000000 1.000000 1.000000 1.000000 1.000000 0.000000 0.000000 0.000000 0.000000 0.000000 10000 10000 1 0 10000 1566094569 0.004300 734.511628
1.010000 1.002000 1.000000 0.990000 0.998000 1.000000 1.000000 1.000000 1.000000 1.000000 1.000000 1.000000 1.000000 1.000000 1.000000 1.000000 1.000000 1.000000 1.000000 1.000000 1.000000 1.000000 1.000000 1.000000 1.000000 1.000000 0.000000 0.000000 0.000000 0.000000 0.000000 10000 10000 1 0 10000 2813838630 0.004700 896.255319
1.010000 1.002000 1.000000 0.990000 0.998000 1.000000 1.000000 1.000000 1.000000 1.000000 1.000000 1.000000 1.000000 1.000000 1.000000 1.000000 1.000000 1.000000 1.000000 1.000000 1.000000 1.000000 1.000000 1.000000 1.000000 1.000000 0.000000 0.000000 0.000000 0.000000 0.000000 10000 10000 1 0 10000 4132489521 0.004100 874.682927
1.010000 1.002000 1.000000 0.990000 0.998000 1.000000 1.000000 1.000000 1.000000 1.000000 1.000000 1.000000 1.000000 1.000000 1.000000 1.000000 1.000000 1.000000 1.000000 1.000000 1.000000 1.000000 1.000000 1.000000 1.000000 1.000000 0.000000 0.000000 0.000000 0.000000 0.000000 10000 10000 1 0 10000 2505223705 0.003500 741.142857
1.010000 1.002000 1.000000 0.990000 0.998000 1.000000 1.000000 1.000000 1.000000 1.000000 1.000000 1.000000 1.000000 1.000000 1.000000 1.000000 1.000000 1.000000 1.000000 1.000000 1.000000 1.000000 1.000000 1.000000 1.000000 1.000000 0.000000 0.000000 0.000000 0.000000 0.000000 10000 10000 1 0 10000 1382970404 0.004500 777.311111
1.010000 1.002000 1.000000 0.990000 0.998000 1.000000 1.000000 1.000000 1.000000 1.000000 1.000000 1.000000 1.000000 1.000000 1.000000 1.000000 1.000000 1.000000 1.000000 1.000000 1.000000 1.000000 1.000000 1.000000 1.000000 1.000000 0.000000 0.000000 0.000000 0.000000 0.000000 10000 10000 1 0 10000 2388238169 0.004700 798.893617
1.010000 1.002000 1.000000 0.990000 0.998000 1.000000 1.000000 1.000000 1.000000 1.000000 1.000000 1.000000 1.000000 1.000000 1.000000 1.000000 1.000000 1.000000 1.000000 1.000000 1.000000 1.000000 1.000000 1.000000 1.000000 1.000000 0.000000 0.000000 0.000000 0.000000 0.000000 10000 10000 1 0 10000 73716144 0.003200 688.531250
1.010000 1.002000 1.000000 0.990000 0.998000 1.000000 1.000000 1.000000 1.000000 1.000000 1.000000 1.000000 1.000000 1.000000 1.000000 1.000000 1.000000 1.000000 1.000000 1.000000 1.000000 1.000000 1.000000 1.000000 1.000000 1.000000 0.000000 0.000000 0.000000 0.000000 0.000000 10000 10000 1 0 10000 1511019768 0.002800 923.750000
1.010000 1.002000 1.000000 0.990000 0.998000 1.000000 1.000000 1.000000 1.000000 1.000000 1.000000 1.000000 1.000000 1.000000 1.000000 1.000000 1.000000 1.000000 1.000000 1.000000 1.000000 1.000000 1.000000 1.000000 1.000000 1.000000 0.000000 0.000000 0.000000 0.000000 0.000000 10000 10000 1 0 10000 2591518885 0.005300 835.660377
1.010000 1.002000 1.000000 0.990000 0.998000 1.000000 1.000000 1.000000 1.000000 1.000000 1.000000 1.000000 1.000000 1.000000 1.000000 1.000000 1.000000 1.000000 1.000000 1.000000 1.000000 1.000000 1.000000 1.000000 1.000000 1.000000 0.000000 0.000000 0.000000 0.000000 0.000000 10000 10000 1 0 10000 642989061 0.004500 834.177778
1.010000 1.002000 1.000000 0.990000 0.998000 1.000000 1.000000 1.000000 1.000000 1.000000 1.000000 1.000000 1.000000 1.000000 1.000000 1.000000 1.000000 1.000000 1.000000 1.000000 1.000000 1.000000 1.000000 1.000000 1.000000 1.000000 0.000000 0.000000 0.000000 0.000000 0.000000 10000 10000 1 0 10000 3584613683 0.003900 789.051282
1.010000 1.002000 1.000000 0.990000 0.998000 1.000000 1.000000 1.000000 1.000000 1.000000 1.000000 1.000000 1.000000 1.000000 1.000000 1.000000 1.000000 1.000000 1.000000 1.000000 1.000000 1.000000 1.000000 1.000000 1.000000 1.000000 0.000000 0.000000 0.000000 0.000000 0.000000 10000 10000 1 0 10000 2021636520 0.004400 817.250000
1.010000 1.002000 1.000000 0.990000 0.998000 1.000000 1.000000 1.000000 1.000000 1.000000 1.000000 1.000000 1.000000 1.000000 1.000000 1.000000 1.000000 1.000000 1.000000 1.000000 1.000000 1.000000 1.000000 1.000000 1.000000 1.000000 0.000000 0.000000 0.000000 0.000000 0.000000 10000 10000 1 0 10000 1760676798 0.004500 713.400000
1.010000 1.002000 1.000000 0.990000 0.998000 1.000000 1.000000 1.000000 1.000000 1.000000 1.000000 1.000000 1.000000 1.000000 1.000000 1.000000 1.000000 1.000000 1.000000 1.000000 1.000000 1.000000 1.000000 1.000000 1.000000 1.000000 0.000000 0.000000 0.000000 0.000000 0.000000 10000 10000 1 0 10000 2106994741 0.005200 964.115385
1.010000 1.002000 1.000000 0.990000 0.998000 1.000000 1.000000 1.000000 1.000000 1.000000 1.000000 1.000000 1.000000 1.000000 1.000000 1.000000 1.000000 1.000000 1.000000 1.000000 1.000000 1.000000 1.000000 1.000000 1.000000 1.000000 0.000000 0.000000 0.000000 0.000000 0.000000 10000 10000 1 0 10000 1017144940 0.004300 803.674419
1.010000 1.002000 1.000000 0.990000 0.998000 1.000000 1.000000 1.000000 1.000000 1.000000 1.000000 1.000000 1.000000 1.000000 1.000000 1.000000 1.000000 1.000000 1.000000 1.000000 1.000000 1.000000 1.000000 1.000000 1.000000 1.000000 0.000000 0.000000 0.000000 0.000000 0.000000 10000 10000 1 0 10000 2255715377 0.003800 790.315789
1.010000 1.002000 1.000000 0.990000 0.998000 1.000000 1.000000 1.000000 1.000000 1.000000 1.000000 1.000000 1.000000 1.000000 1.000000 1.000000 1.000000 1.000000 1.000000 1.000000 1.000000 1.000000 1.000000 1.000000 1.000000 1.000000 0.000000 0.000000 0.000000 0.000000 0.000000 10000 10000 1 0 10000 2244563475 0.005100 919.137255
1.010000 1.002000 1.000000 0.990000 0.998000 1.000000 1.000000 1.000000 1.000000 1.000000 1.000000 1.000000 1.000000 1.000000 1.000000 1.000000 1.000000 1.000000 1.000000 1.000000 1.000000 1.000000 1.000000 1.000000 1.000000 1.000000 0.000000 0.000000 0.000000 0.000000 0.000000 10000 10000 1 0 10000 3440067942 0.004200 803.785714
1.010000 1.002000 1.000000 0.990000 0.998000 1.000000 1.000000 1.000000 1.000000 1.000000 1.000000 1.000000 1.000000 1.000000 1.000000 1.000000 1.000000 1.000000 1.000000 1.000000 1.000000 1.000000 1.000000 1.000000 1.000000 1.000000 0.000000 0.000000 0.000000 0.000000 0.000000 10000 10000 1 0 10000 3592360688 0.004300 802.023256
1.010000 1.002000 1.000000 0.990000 0.998000 1.000000 1.000000 1.000000 1.000000 1.000000 1.000000 1.000000 1.000000 1.000000 1.000000 1.000000 1.000000 1.000000 1.000000 1.000000 1.000000 1.000000 1.000000 1.000000 1.000000 1.000000 0.000000 0.000000 0.000000 0.000000 0.000000 10000 10000 1 0 10000 3412255529 0.004900 779.775510
1.010000 1.002000 1.000000 0.990000 0.998000 1.000000 1.000000 1.000000 1.000000 1.000000 1.000000 1.000000 1.000000 1.000000 1.000000 1.000000 1.000000 1.000000 1.000000 1.000000 1.000000 1.000000 1.000000 1.000000 1.000000 1.000000 0.000000 0.000000 0.000000 0.000000 0.000000 10000 10000 1 0 10000 492179022 0.003800 897.026316
1.010000 1.002000 1.000000 0.990000 0.998000 1.000000 1.000000 1.000000 1.000000 1.000000 1.000000 1.000000 1.000000 1.000000 1.000000 1.000000 1.000000 1.000000 1.000000 1.000000 1.000000 1.000000 1.000000 1.000000 1.000000 1.000000 0.000000 0.000000 0.000000 0.000000 0.000000 10000 10000 1 0 10000 2313897742 0.004900 777.428571
1.010000 1.002000 1.000000 0.990000 0.998000 1.000000 1.000000 1.000000 1.000000 1.000000 1.000000 1.000000 1.000000 1.000000 1.000000 1.000000 1.000000 1.000000 1.000000 1.000000 1.000000 1.000000 1.000000 1.000000 1.000000 1.000000 0.000000 0.000000 0.000000 0.000000 0.000000 10000 10000 1 0 10000 1789265628 0.005300 789.943396
1.010000 1.002000 1.000000 0.990000 0.998000 1.000000 1.000000 1.000000 1.000000 1.000000 1.000000 1.000000 1.000000 1.000000 1.000000 1.000000 1.000000 1.000000 1.000000 1.000000 1.000000 1.000000 1.000000 1.000000 1.000000 1.000000 0.000000 0.000000 0.000000 0.000000 0.000000 10000 10000 1 0 10000 3851652852 0.003800 1059.657895
1.010000 1.002000 1.000000 0.990000 0.998000 1.000000 1.000000 1.000000 1.000000 1.000000 1.000000 1.000000 1.000000 1.000000 1.000000 1.000000 1.000000 1.000000 1.000000 1.000000 1.000000 1.000000 1.000000 1.000000 1.000000 1.000000 0.000000 0.000000 0.000000 0.000000 0.000000 10000 10000 1 0 10000 4212413014 0.004000 830.000000
1.010000 1.002000 1.000000 0.990000 0.998000 1.000000 1.000000 1.000000 1.000000 1.000000 1.000000 1.000000 1.000000 1.000000 1.000000 1.000000 1.000000 1.000000 1.000000 1.000000 1.000000 1.000000 1.000000 1.000000 1.000000 1.000000 0.000000 0.000000 0.000000 0.000000 0.000000 10000 10000 1 0 10000 1509759737 0.004200 872.238095
1.010000 1.002000 1.000000 0.990000 0.998000 1.000000 1.000000 1.000000 1.000000 1.000000 1.000000 1.000000 1.000000 1.000000 1.000000 1.000000 1.000000 1.000000 1.000000 1.000000 1.000000 1.000000 1.000000 1.000000 1.000000 1.000000 0.000000 0.000000 0.000000 0.000000 0.000000 10000 10000 1 0 10000 2571865489 0.002900 834.931034
1.010000 1.002000 1.000000 0.990000 0.998000 1.000000 1.000000 1.000000 1.000000 1.000000 1.000000 1.000000 1.000000 1.000000 1.000000 1.000000 1.000000 1.000000 1.000000 1.000000 1.000000 1.000000 1.000000 1.000000 1.000000 1.000000 0.000000 0.000000 0.000000 0.000000 0.000000 10000 10000 1 0 10000 2654900986 0.004300 905.441860
1.010000 1.002000 1.000000 0.990000 0.998000 1.000000 1.000000 1.000000 1.000000 1.000000 1.000000 1.000000 1.000000 1.000000 1.000000 1.000000 1.000000 1.000000 1.000000 1.000000 1.000000 1.000000 1.000000 1.000000 1.000000 1.000000 0.000000 0.000000 0.000000 0.000000 0.000000 10000 10000 1 0 10000 3278965907 0.003500 836.857143
1.010000 1.002000 1.000000 0.990000 0.998000 1.000000 1.000000 1.000000 1.000000 1.000000 1.000000 1.000000 1.000000 1.000000 1.000000 1.000000 1.000000 1.000000 1.000000 1.000000 1.000000 1.000000 1.000000 1.000000 1.000000 1.000000 0.000000 0.000000 0.000000 0.000000 0.000000 10000 10000 1 0 10000 3130266906 0.004400 874.022727
1.010000 1.002000 1.000000 0.990000 0.998000 1.000000 1.000000 1.000000 1.000000 1.000000 1.000000 1.000000 1.000000 1.000000 1.000000 1.000000 1.000000 1.000000 1.000000 1.000000 1.000000 1.000000 1.000000 1.000000 1.000000 1.000000 0.000000 0.000000 0.000000 0.000000 0.000000 10000 10000 1 0 10000 3832159473 0.003900 822.692308
1.010000 1.002000 1.000000 0.990000 0.998000 1.000000 1.000000 1.000000 1.000000 1.000000 1.000000 1.000000 1.000000 1.000000 1.000000 1.000000 1.000000 1.000000 1.000000 1.000000 1.000000 1.000000 1.000000 1.000000 1.000000 1.000000 0.000000 0.000000 0.000000 0.000000 0.000000 10000 10000 1 0 10000 218714569 0.004300 765.255814
1.010000 1.002000 1.000000 0.990000 0.998000 1.000000 1.000000 1.000000 1.000000 1.000000 1.000000 1.000000 1.000000 1.000000 1.000000 1.000000 1.000000 1.000000 1.000000 1.000000 1.000000 1.000000 1.000000 1.000000 1.000000 1.000000 0.000000 0.000000 0.000000 0.000000 0.000000 10000 10000 1 0 10000 3118087761 0.003900 786.615385
1.010000 1.002000 1.000000 0.990000 0.998000 1.000000 1.000000 1.000000 1.000000 1.000000 1.000000 1.000000 1.000000 1.000000 1.000000 1.000000 1.000000 1.000000 1.000000 1.000000 1.000000 1.000000 1.000000 1.000000 1.000000 1.000000 0.000000 0.000000 0.000000 0.000000 0.000000 10000 10000 1 0 10000 1174024568 0.003600 808.166667
1.010000 1.002000 1.000000 0.990000 0.998000 1.000000 1.000000 1.000000 1.000000 1.000000 1.000000 1.000000 1.000000 1.000000 1.000000 1.000000 1.000000 1.000000 1.000000 1.000000 1.000000 1.000000 1.000000 1.000000 1.000000 1.000000 0.000000 0.000000 0.000000 0.000000 0.000000 10000 10000 1 0 10000 3552999215 0.004400 908.545455
1.010000 1.002000 1.000000 0.990000 0.998000 1.000000 1.000000 1.000000 1.000000 1.000000 1.000000 1.000000 1.000000 1.000000 1.000000 1.000000 1.000000 1.000000 1.000000 1.000000 1.000000 1.000000 1.000000 1.000000 1.000000 1.000000 0.000000 0.000000 0.000000 0.000000 0.000000 10000 10000 1 0 10000 2328215175 0.002600 796.576923
1.010000 1.002000 1.000000 0.990000 0.998000 1.000000 1.000000 1.000000 1.000000 1.000000 1.000000 1.000000 1.000000 1.000000 1.000000 1.000000 1.000000 1.000000 1.000000 1.000000 1.000000 1.000000 1.000000 1.000000 1.000000 1.000000 0.000000 0.000000 0.000000 0.000000 0.000000 10000 10000 1 0 10000 1459300937 0.004800 853.000000
1.010000 1.002000 1.000000 0.990000 0.998000 1.000000 1.000000 1.000000 1.000000 1.000000 1.000000 1.000000 1.000000 1.000000 1.000000 1.000000 1.000000 1.000000 1.000000 1.000000 1.000000 1.000000 1.000000 1.000000 1.000000 1.000000 0.000000 0.000000 0.000000 0.000000 0.000000 10000 10000 1 0 10000 3336435146 0.003000 894.833333
1.010000 1.002000 1.000000 0.990000 0.998000 1.000000 1.000000 1.000000 1.000000 1.000000 1.000000 1.000000 1.000000 1.000000 1.000000 1.000000 1.000000 1.000000 1.000000 1.000000 1.000000 1.000000 1.000000 1.000000 1.000000 1.000000 0.000000 0.000000 0.000000 0.000000 0.000000 10000 10000 1 0 10000 3657192789 0.003300 766.848485
1.010000 1.002000 1.000000 0.990000 0.998000 1.000000 1.000000 1.000000 1.000000 1.000000 1.000000 1.000000 1.000000 1.000000 1.000000 1.000000 1.000000 1.000000 1.000000 1.000000 1.000000 1.000000 1.000000 1.000000 1.000000 1.000000 0.000000 0.000000 0.000000 0.000000 0.000000 10000 10000 1 0 10000 1751167864 0.004300 946.046512
1.010000 1.002000 1.000000 0.990000 0.998000 1.000000 1.000000 1.000000 1.000000 1.000000 1.000000 1.000000 1.000000 1.000000 1.000000 1.000000 1.000000 1.000000 1.000000 1.000000 1.000000 1.000000 1.000000 1.000000 1.000000 1.000000 0.000000 0.000000 0.000000 0.000000 0.000000 10000 10000 1 0 10000 3954885752 0.004300 805.883721
1.010000 1.002000 1.000000 0.990000 0.998000 1.000000 1.000000 1.000000 1.000000 1.000000 1.000000 1.000000 1.000000 1.000000 1.000000 1.000000 1.000000 1.000000 1.000000 1.000000 1.000000 1.000000 1.000000 1.000000 1.000000 1.000000 0.000000 0.000000 0.000000 0.000000 0.000000 10000 10000 1 0 10000 2568110397 0.004400 813.204545
1.010000 1.002000 1.000000 0.990000 0.998000 1.000000 1.000000 1.000000 1.000000 1.000000 1.000000 1.000000 1.000000 1.000000 1.000000 1.000000 1.000000 1.000000 1.000000 1.000000 1.000000 1.000000 1.000000 1.000000 1.000000 1.000000 0.000000 0.000000 0.000000 0.000000 0.000000 10000 10000 1 0 10000 1515799128 0.004400 1015.340909
1.010000 1.002000 1.000000 0.990000 0.998000 1.000000 1.000000 1.000000 1.000000 1.000000 1.000000 1.000000 1.000000 1.000000 1.000000 1.000000 1.000000 1.000000 1.000000 1.000000 1.000000 1.000000 1.000000 1.000000 1.000000 1.000000 0.000000 0.000000 0.000000 0.000000 0.000000 10000 10000 1 0 10000 4216590851 0.004600 876.130435
1.010000 1.002000 1.000000 0.990000 0.998000 1.000000 1.000000 1.000000 1.000000 1.000000 1.000000 1.000000 1.000000 1.000000 1.000000 1.000000 1.000000 1.000000 1.000000 1.000000 1.000000 1.000000 1.000000 1.000000 1.000000 1.000000 0.000000 0.000000 0.000000 0.000000 0.000000 10000 10000 1 0 10000 2697957297 0.004500 780.422222
1.010000 1.002000 1.000000 0.990000 0.998000 1.000000 1.000000 1.000000 1.000000 1.000000 1.000000 1.000000 1.000000 1.000000 1.000000 1.000000 1.000000 1.000000 1.000000 1.000000 1.000000 1.000000 1.000000 1.000000 1.000000 1.000000 0.000000 0.000000 0.000000 0.000000 0.000000 10000 10000 1 0 10000 214322892 0.004100 886.829268
1.010000 1.002000 1.000000 0.990000 0.998000 1.000000 1.000000 1.000000 1.000000 1.000000 1.000000 1.000000 1.000000 1.000000 1.000000 1.000000 1.000000 1.000000 1.000000 1.000000 1.000000 1.000000 1.000000 1.000000 1.000000 1.000000 0.000000 0.000000 0.000000 0.000000 0.000000 10000 10000 1 0 10000 1944177993 0.003400 781.588235
1.010000 1.002000 1.000000 0.990000 0.998000 1.000000 1.000000 1.000000 1.000000 1.000000 1.000000 1.000000 1.000000 1.000000 1.000000 1.000000 1.000000 1.000000 1.000000 1.000000 1.000000 1.000000 1.000000 1.000000 1.000000 1.000000 0.000000 0.000000 0.000000 0.000000 0.000000 10000 10000 1 0 10000 2440734619 0.004400 852.931818
1.010000 1.002000 1.000000 0.990000 0.998000 1.000000 1.000000 1.000000 1.000000 1.000000 1.000000 1.000000 1.000000 1.000000 1.000000 1.000000 1.000000 1.000000 1.000000 1.000000 1.000000 1.000000 1.000000 1.000000 1.000000 1.000000 0.000000 0.000000 0.000000 0.000000 0.000000 10000 10000 1 0 10000 3188731737 0.004300 743.883721
1.010000 1.002000 1.000000 0.990000 0.998000 1.000000 1.000000 1.000000 1.000000 1.000000 1.000000 1.000000 1.000000 1.000000 1.000000 1.000000 1.000000 1.000000 1.000000 1.000000 1.000000 1.000000 1.000000 1.000000 1.000000 1.000000 0.000000 0.000000 0.000000 0.000000 0.000000 10000 10000 1 0 10000 3921706701 0.003700 796.081081
1.010000 1.002000 1.000000 0.990000 0.998000 1.000000 1.000000 1.000000 1.000000 1.000000 1.000000 1.000000 1.000000 1.000000 1.000000 1.000000 1.000000 1.000000 1.000000 1.000000 1.000000 1.000000 1.000000 1.000000 1.000000 1.000000 0.000000 0.000000 0.000000 0.000000 0.000000 10000 10000 1 0 10000 269485146 0.003500 856.028571
1.010000 1.002000 1.000000 0.990000 0.998000 1.000000 1.000000 1.000000 1.000000 1.000000 1.000000 1.000000 1.000000 1.000000 1.000000 1.000000 1.000000 1.000000 1.000000 1.000000 1.000000 1.000000 1.000000 1.000000 1.000000 1.000000 0.000000 0.000000 0.000000 0.000000 0.000000 10000 10000 1 0 10000 3261670046 0.004100 751.536585
1.010000 1.002000 1.000000 0.990000 0.998000 1.000000 1.000000 1.000000 1.000000 1.000000 1.000000 1.000000 1.000000 1.000000 1.000000 1.000000 1.000000 1.000000 1.000000 1.000000 1.000000 1.000000 1.000000 1.000000 1.000000 1.000000 0.000000 0.000000 0.000000 0.000000 0.000000 10000 10000 1 0 10000 2492828800 0.003800 863.894737
1.010000 1.002000 1.000000 0.990000 0.998000 1.000000 1.000000 1.000000 1.000000 1.000000 1.000000 1.000000 1.000000 1.000000 1.000000 1.000000 1.000000 1.000000 1.000000 1.000000 1.000000 1.000000 1.000000 1.000000 1.000000 1.000000 0.000000 0.000000 0.000000 0.000000 0.000000 10000 10000 1 0 10000 3247260851 0.004700 730.872340
1.010000 1.002000 1.000000 0.990000 0.998000 1.000000 1.000000 1.000000 1.000000 1.000000 1.000000 1.000000 1.000000 1.000000 1.000000 1.000000 1.000000 1.000000 1.000000 1.000000 1.000000 1.000000 1.000000 1.000000 1.000000 1.000000 0.000000 0.000000 0.000000 0.000000 0.000000 10000 10000 1 0 10000 1954422417 0.005100 789.921569
1.010000 1.002000 1.000000 0.990000 0.998000 1.000000 1.000000 1.000000 1.000000 1.000000 1.000000 1.000000 1.000000 1.000000 1.000000 1.000000 1.000000 1.000000 1.000000 1.000000 1.000000 1.000000 1.000000 1.000000 1.000000 1.000000 0.000000 0.000000 0.000000 0.000000 0.000000 10000 10000 1 0 10000 1088241704 0.003600 792.500000
1.010000 1.002000 1.000000 0.990000 0.998000 1.000000 1.000000 1.000000 1.000000 1.000000 1.000000 1.000000 1.000000 1.000000 1.000000 1.000000 1.000000 1.000000 1.000000 1.000000 1.000000 1.000000 1.000000 1.000000 1.000000 1.000000 0.000000 0.000000 0.000000 0.000000 0.000000 10000 10000 1 0 10000 3331720307 0.002800 802.285714
1.010000 1.002000 1.000000 0.990000 0.998000 1.000000 1.000000 1.000000 1.000000 1.000000 1.000000 1.000000 1.000000 1.000000 1.000000 1.000000 1.000000 1.000000 1.000000 1.000000 1.000000 1.000000 1.000000 1.000000 1.000000 1.000000 0.000000 0.000000 0.000000 0.000000 0.000000 10000 10000 1 0 10000 1215676219 0.003500 882.742857
1.010000 1.002000 1.000000 0.990000 0.998000 1.000000 1.000000 1.000000 1.000000 1.000000 1.000000 1.000000 1.000000 1.000000 1.000000 1.000000 1.000000 1.000000 1.000000 1.000000 1.000000 1.000000 1.000000 1.000000 1.000000 1.000000 0.000000 0.000000 0.000000 0.000000 0.000000 10000 10000 1 0 10000 424687806 0.004400 722.272727
1.010000 1.002000 1.000000 0.990000 0.998000 1.000000 1.000000 1.000000 1.000000 1.000000 1.000000 1.000000 1.000000 1.000000 1.000000 1.000000 1.000000 1.000000 1.000000 1.000000 1.000000 1.000000 1.000000 1.000000 1.000000 1.000000 0.000000 0.000000 0.000000 0.000000 0.000000 10000 10000 1 0 10000 2922629196 0.003700 1008.783784
1.010000 1.002000 1.000000 0.990000 0.998000 1.000000 1.000000 1.000000 1.000000 1.000000 1.000000 1.000000 1.000000 1.000000 1.000000 1.000000 1.000000 1.000000 1.000000 1.000000 1.000000 1.000000 1.000000 1.000000 1.000000 1.000000 0.000000 0.000000 0.000000 0.000000 0.000000 10000 10000 1 0 10000 244426594 0.003300 718.515152
1.010000 1.002000 1.000000 0.990000 0.998000 1.000000 1.000000 1.000000 1.000000 1.000000 1.000000 1.000000 1.000000 1.000000 1.000000 1.000000 1.000000 1.000000 1.000000 1.000000 1.000000 1.000000 1.000000 1.000000 1.000000 1.000000 0.000000 0.000000 0.000000 0.000000 0.000000 10000 10000 1 0 10000 297555432 0.005200 819.057692
1.010000 1.002000 1.000000 0.990000 0.998000 1.000000 1.000000 1.000000 1.000000 1.000000 1.000000 1.000000 1.000000 1.000000 1.000000 1.000000 1.000000 1.000000 1.000000 1.000000 1.000000 1.000000 1.000000 1.000000 1.000000 1.000000 0.000000 0.000000 0.000000 0.000000 0.000000 10000 10000 1 0 10000 3853990742 0.005400 792.018519
1.010000 1.002000 1.000000 0.990000 0.998000 1.000000 1.000000 1.000000 1.000000 1.000000 1.000000 1.000000 1.000000 1.000000 1.000000 1.000000 1.000000 1.000000 1.000000 1.000000 1.000000 1.000000 1.000000 1.000000 1.000000 1.000000 0.000000 0.000000 0.000000 0.000000 0.000000 10000 10000 1 0 10000 1518563175 0.003900 811.974359
1.010000 1.002000 1.000000 0.990000 0.998000 1.000000 1.000000 1.000000 1.000000 1.000000 1.000000 1.000000 1.000000 1.000000 1.000000 1.000000 1.000000 1.000000 1.000000 1.000000 1.000000 1.000000 1.000000 1.000000 1.000000 1.000000 0.000000 0.000000 0.000000 0.000000 0.000000 10000 10000 1 0 10000 2084586728 0.003600 886.277778
1.010000 1.002000 1.000000 0.990000 0.998000 1.000000 1.000000 1.000000 1.000000 1.000000 1.000000 1.000000 1.000000 1.000000 1.000000 1.000000 1.000000 1.000000 1.000000 1.000000 1.000000 1.000000 1.000000 1.000000 1.000000 1.000000 0.000000 0.000000 0.000000 0.000000 0.000000 10000 10000 1 0 10000 3022440514 0.005900 788.491525
1.010000 1.002000 1.000000 0.990000 0.998000 1.000000 1.000000 1.000000 1.000000 1.000000 1.000000 1.000000 1.000000 1.000000 1.000000 1.000000 1.000000 1.000000 1.000000 1.000000 1.000000 1.000000 1.000000 1.000000 1.000000 1.000000 0.000000 0.000000 0.000000 0.000000 0.000000 10000 10000 1 0 10000 1972094483 0.002800 778.142857
1.010000 1.002000 1.000000 0.990000 0.998000 1.000000 1.000000 1.000000 1.000000 1.000000 1.000000 1.000000 1.000000 1.000000 1.000000 1.000000 1.000000 1.000000 1.000000 1.000000 1.000000 1.000000 1.000000 1.000000 1.000000 1.000000 0.000000 0.000000 0.000000 0.000000 0.000000 10000 10000 1 0 10000 773867218 0.004200 827.309524
1.010000 1.002000 1.000000 0.990000 0.998000 1.000000 1.000000 1.000000 1.000000 1.000000 1.000000 1.000000 1.000000 1.000000 1.000000 1.000000 1.000000 1.000000 1.000000 1.000000 1.000000 1.000000 1.000000 1.000000 1.000000 1.000000 0.000000 0.000000 0.000000 0.000000 0.000000 10000 10000 1 0 10000 2843704401 0.004500 791.488889
1.010000 1.002000 1.000000 0.990000 0.998000 1.000000 1.000000 1.000000 1.000000 1.000000 1.000000 1.000000 1.000000 1.000000 1.000000 1.000000 1.000000 1.000000 1.000000 1.000000 1.000000 1.000000 1.000000 1.000000 1.000000 1.000000 0.000000 0.000000 0.000000 0.000000 0.000000 10000 10000 1 0 10000 1458104752 0.005800 763.948276
1.010000 1.002000 1.000000 0.990000 0.998000 1.000000 1.000000 1.000000 1.000000 1.000000 1.000000 1.000000 1.000000 1.000000 1.000000 1.000000 1.000000 1.000000 1.000000 1.000000 1.000000 1.000000 1.000000 1.000000 1.000000 1.000000 0.000000 0.000000 0.000000 0.000000 0.000000 10000 10000 1 0 10000 3736720922 0.005200 818.750000
1.010000 1.002000 1.000000 0.990000 0.998000 1.000000 1.000000 1.000000 1.000000 1.000000 1.000000 1.000000 1.000000 1.000000 1.000000 1.000000 1.000000 1.000000 1.000000 1.000000 1.000000 1.000000 1.000000 1.000000 1.000000 1.000000 0.000000 0.000000 0.000000 0.000000 0.000000 10000 10000 1 0 10000 1894767840 0.003600 789.361111
1.010000 1.002000 1.000000 0.990000 0.998000 1.000000 1.000000 1.000000 1.000000 1.000000 1.000000 1.000000 1.000000 1.000000 1.000000 1.000000 1.000000 1.000000 1.000000 1.000000 1.000000 1.000000 1.000000 1.000000 1.000000 1.000000 0.000000 0.000000 0.000000 0.000000 0.000000 10000 10000 1 0 10000 3070506880 0.002600 838.923077
1.010000 1.002000 1.000000 0.990000 0.998000 1.000000 1.000000 1.000000 1.000000 1.000000 1.000000 1.000000 1.000000 1.000000 1.000000 1.000000 1.000000 1.000000 1.000000 1.000000 1.000000 1.000000 1.000000 1.000000 1.000000 1.000000 0.000000 0.000000 0.000000 0.000000 0.000000 10000 10000 1 0 10000 2116752173 0.004600 874.760870
1.010000 1.002000 1.000000 0.990000 0.998000 1.000000 1.000000 1.000000 1.000000 1.000000 1.000000 1.000000 1.000000 1.000000 1.000000 1.000000 1.000000 1.000000 1.000000 1.000000 1.000000 1.000000 1.000000 1.000000 1.000000 1.000000 0.000000 0.000000 0.000000 0.000000 0.000000 10000 10000 1 0 10000 1475093150 0.005100 914.764706
1.010000 1.002000 1.000000 0.990000 0.998000 1.000000 1.000000 1.000000 1.000000 1.000000 1.000000 1.000000 1.000000 1.000000 1.000000 1.000000 1.000000 1.000000 1.000000 1.000000 1.000000 1.000000 1.000000 1.000000 1.000000 1.000000 0.000000 0.000000 0.000000 0.000000 0.000000 10000 10000 1 0 10000 1318706020 0.004300 800.558140
1.010000 1.002000 1.000000 0.990000 0.998000 1.000000 1.000000 1.000000 1.000000 1.000000 1.000000 1.000000 1.000000 1.000000 1.000000 1.000000 1.000000 1.000000 1.000000 1.000000 1.000000 1.000000 1.000000 1.000000 1.000000 1.000000 0.000000 0.000000 0.000000 0.000000 0.000000 10000 10000 1 0 10000 2396339902 0.004700 777.127660
1.010000 1.002000 1.000000 0.990000 0.998000 1.000000 1.000000 1.000000 1.000000 1.000000 1.000000 1.000000 1.000000 1.000000 1.000000 1.000000 1.000000 1.000000 1.000000 1.000000 1.000000 1.000000 1.000000 1.000000 1.000000 1.000000 0.000000 0.000000 0.000000 0.000000 0.000000 10000 10000 1 0 10000 565656765 0.003700 823.405405
1.010000 1.002000 1.000000 0.990000 0.998000 1.000000 1.000000 1.000000 1.000000 1.000000 1.000000 1.000000 1.000000 1.000000 1.000000 1.000000 1.000000 1.000000 1.000000 1.000000 1.000000 1.000000 1.000000 1.000000 1.000000 1.000000 0.000000 0.000000 0.000000 0.000000 0.000000 10000 10000 1 0 10000 2084765466 0.004500 867.155556
1.010000 1.002000 1.000000 0.990000 0.998000 1.000000 1.000000 1.000000 1.000000 1.000000 1.000000 1.000000 1.000000 1.000000 1.000000 1.000000 1.000000 1.000000 1.000000 1.000000 1.000000 1.000000 1.000000 1.000000 1.000000 1.000000 0.000000 0.000000 0.000000 0.000000 0.000000 10000 10000 1 0 10000 1873314599 0.004300 778.511628
1.010000 1.002000 1.000000 0.990000 0.998000 1.000000 1.000000 1.000000 1.000000 1.000000 1.000000 1.000000 1.000000 1.000000 1.000000 1.000000 1.000000 1.000000 1.000000 1.000000 1.000000 1.000000 1.000000 1.000000 1.000000 1.000000 0.000000 0.000000 0.000000 0.000000 0.000000 10000 10000 1 0 10000 3072776594 0.003800 738.421053
1.010000 1.002000 1.000000 0.990000 0.998000 1.000000 1.000000 1.000000 1.000000 1.000000 1.000000 1.000000 1.000000 1.000000 1.000000 1.000000 1.000000 1.000000 1.000000 1.000000 1.000000 1.000000 1.000000 1.000000 1.000000 1.000000 0.000000 0.000000 0.000000 0.000000 0.000000 10000 10000 1 0 10000 3802901813 0.003500 821.457143
1.010000 1.002000 1.000000 0.990000 0.998000 1.000000 1.000000 1.000000 1.000000 1.000000 1.000000 1.000000 1.000000 1.000000 1.000000 1.000000 1.000000 1.000000 1.000000 1.000000 1.000000 1.000000 1.000000 1.000000 1.000000 1.000000 0.000000 0.000000 0.000000 0.000000 0.000000 10000 10000 1 0 10000 1162206711 0.003800 818.657895
1.010000 1.002000 1.000000 0.990000 0.998000 1.000000 1.000000 1.000000 1.000000 1.000000 1.000000 1.000000 1.000000 1.000000 1.000000 1.000000 1.000000 1.000000 1.000000 1.000000 1.000000 1.000000 1.000000 1.000000 1.000000 1.000000 0.000000 0.000000 0.000000 0.000000 0.000000 10000 10000 1 0 10000 2224019876 0.003700 821.108108
1.010000 1.002000 1.000000 0.990000 0.998000 1.000000 1.000000 1.000000 1.000000 1.000000 1.000000 1.000000 1.000000 1.000000 1.000000 1.000000 1.000000 1.000000 1.000000 1.000000 1.000000 1.000000 1.000000 1.000000 1.000000 1.000000 0.000000 0.000000 0.000000 0.000000 0.000000 10000 10000 1 0 10000 586414904 0.005100 876.176471
1.010000 1.002000 1.000000 0.990000 0.998000 1.000000 1.000000 1.000000 1.000000 1.000000 1.000000 1.000000 1.000000 1.000000 1.000000 1.000000 1.000000 1.000000 1.000000 1.000000 1.000000 1.000000 1.000000 1.000000 1.000000 1.000000 0.000000 0.000000 0.000000 0.000000 0.000000 10000 10000 1 0 10000 191562907 0.004400 803.386364
1.010000 1.004000 1.000000 0.990000 0.996000 1.000000 1.000000 1.000000 1.000000 1.000000 1.000000 1.000000 1.000000 1.000000 1.000000 1.000000 1.000000 1.000000 1.000000 1.000000 1.000000 1.000000 1.000000 1.000000 1.000000 1.000000 0.000000 0.000000 0.000000 0.000000 0.000000 10000 10000 1 0 10000 2525216407 0.006800 583.911765
1.010000 1.004000 1.000000 0.990000 0.996000 1.000000 1.000000 1.000000 1.000000 1.000000 1.000000 1.000000 1.000000 1.000000 1.000000 1.000000 1.000000 1.000000 1.000000 1.000000 1.000000 1.000000 1.000000 1.000000 1.000000 1.000000 0.000000 0.000000 0.000000 0.000000 0.000000 10000 10000 1 0 10000 3964390303 0.008200 578.682927
1.010000 1.004000 1.000000 0.990000 0.996000 1.000000 1.000000 1.000000 1.000000 1.000000 1.000000 1.000000 1.000000 1.000000 1.000000 1.000000 1.000000 1.000000 1.000000 1.000000 1.000000 1.000000 1.000000 1.000000 1.000000 1.000000 0.000000 0.000000 0.000000 0.000000 0.000000 10000 10000 1 0 10000 91596233 0.007400 655.364865
1.010000 1.004000 1.000000 0.990000 0.996000 1.000000 1.000000 1.000000 1.000000 1.000000 1.000000 1.000000 1.000000 1.000000 1.000000 1.000000 1.000000 1.000000 1.000000 1.000000 1.000000 1.000000 1.000000 1.000000 1.000000 1.000000 0.000000 0.000000 0.000000 0.000000 0.000000 10000 10000 1 0 10000 1642322264 0.006900 667.333333
1.010000 1.004000 1.000000 0.990000 0.996000 1.000000 1.000000 1.000000 1.000000 1.000000 1.000000 1.000000 1.000000 1.000000 1.000000 1.000000 1.000000 1.000000 1.000000 1.000000 1.000000 1.000000 1.000000 1.000000 1.000000 1.000000 0.000000 0.000000 0.000000 0.000000 0.000000 10000 10000 1 0 10000 2687597314 0.007400 650.500000
1.010000 1.004000 1.000000 0.990000 0.996000 1.000000 1.000000 1.000000 1.000000 1.000000 1.000000 1.000000 1.000000 1.000000 1.000000 1.000000 1.000000 1.000000 1.000000 1.000000 1.000000 1.000000 1.000000 1.000000 1.000000 1.000000 0.000000 0.000000 0.000000 0.000000 0.000000 10000 10000 1 0 10000 3215460517 0.007400 630.594595
1.010000 1.004000 1.000000 0.990000 0.996000 1.000000 1.000000 1.000000 1.000000 1.000000 1.000000 1.000000 1.000000 1.000000 1.000000 1.000000 1.000000 1.000000 1.000000 1.000000 1.000000 1.000000 1.000000 1.000000 1.000000 1.000000 0.000000 0.000000 0.000000 0.000000 0.000000 10000 10000 1 0 10000 1914265083 0.007600 613.026316
1.010000 1.004000 1.000000 0.990000 0.996000 1.000000 1.000000 1.000000 1.000000 1.000000 1.000000 1.000000 1.000000 1.000000 1.000000 1.000000 1.000000 1.000000 1.000000 1.000000 1.000000 1.000000 1.000000 1.000000 1.000000 1.000000 0.000000 0.000000 0.000000 0.000000 0.000000 10000 10000 1 0 10000 631009534 0.008700 713.011494
1.010000 1.004000 1.000000 0.990000 0.996000 1.000000 1.000000 1.000000 1.000000 1.000000 1.000000 1.000000 1.000000 1.000000 1.000000 1.000000 1.000000 1.000000 1.000000 1.000000 1.000000 1.000000 1.000000 1.000000 1.000000 1.000000 0.000000 0.000000 0.000000 0.000000 0.000000 10000 10000 1 0 10000 717151145 0.007600 621.434211
1.010000 1.004000 1.000000 0.990000 0.996000 1.000000 1.000000 1.000000 1.000000 1.000000 1.000000 1.000000 1.000000 1.000000 1.000000 1.000000 1.000000 1.000000 1.000000 1.000000 1.000000 1.000000 1.000000 1.000000 1.000000 1.000000 0.000000 0.000000 0.000000 0.000000 0.000000 10000 10000 1 0 10000 2082298612 0.007100 646.267606
1.010000 1.004000 1.000000 0.990000 0.996000 1.000000 1.000000 1.000000 1.000000 1.000000 1.000000 1.000000 1.000000 1.000000 1.000000 1.000000 1.000000 1.000000 1.000000 1.000000 1.000000 1.000000 1.000000 1.000000 1.000000 1.000000 0.000000 0.000000 0.000000 0.000000 0.000000 10000 10000 1 0 10000 2980171317 0.007700 700.272727
1.010000 1.004000 1.000000 0.990000 0.996000 1.000000 1.000000 1.000000 1.000000 1.000000 1.000000 1.000000 1.000000 1.000000 1.000000 1.000000 1.000000 1.000000 1.000000 1.000000 1.000000 1.000000 1.000000 1.000000 1.000000 1.000000 0.000000 0.000000 0.000000 0.000000 0.000000 10000 10000 1 0 10000 1584984816 0.008200 701.219512
1.010000 1.004000 1.000000 0.990000 0.996000 1.000000 1.000000 1.000000 1.000000 1.000000 1.000000 1.000000 1.000000 1.000000 1.000000 1.000000 1.000000 1.000000 1.000000 1.000000 1.000000 1.000000 1.000000 1.000000 1.000000 1.000000 0.000000 0.000000 0.000000 0.000000 0.000000 10000 10000 1 0 10000 2354871708 0.008400 658.928571
1.010000 1.004000 1.000000 0.990000 0.996000 1.000000 1.000000 1.000000 1.000000 1.000000 1.000000 1.000000 1.000000 1.000000 1.000000 1.000000 1.000000 1.000000 1.000000 1.000000 1.000000 1.000000 1.000000 1.000000 1.000000 1.000000 0.000000 0.000000 0.000000 0.000000 0.000000 10000 10000 1 0 10000 2163696977 0.007600 630.618421
1.010000 1.004000 1.000000 0.990000 0.996000 1.000000 1.000000 1.000000 1.000000 1.000000 1.000000 1.000000 1.000000 1.000000 1.000000 1.000000 1.000000 1.000000 1.000000 1.000000 1.000000 1.000000 1.000000 1.000000 1.000000 1.000000 0.000000 0.000000 0.000000 0.000000 0.000000 10000 10000 1 0 10000 82937965 0.009200 609.521739
1.010000 1.004000 1.000000 0.990000 0.996000 1.000000 1.000000 1.000000 1.000000 1.000000 1.000000 1.000000 1.000000 1.000000 1.000000 1.000000 1.000000 1.000000 1.000000 1.000000 1.000000 1.000000 1.000000 1.000000 1.000000 1.000000 0.000000 0.000000 0.000000 0.000000 0.000000 10000 10000 1 0 10000 3561737722 0.009600 644.927083
1.010000 1.004000 1.000000 0.990000 0.996000 1.000000 1.000000 1.000000 1.000000 1.000000 1.000000 1.000000 1.000000 1.000000 1.000000 1.000000 1.000000 1.000000 1.000000 1.000000 1.000000 1.000000 1.000000 1.000000 1.000000 1.000000 0.000000 0.000000 0.000000 0.000000 0.000000 10000 10000 1 0 10000 3424728319 0.008300 606.710843
1.010000 1.004000 1.000000 0.990000 0.996000 1.000000 1.000000 1.000000 1.000000 1.000000 1.000000 1.000000 1.000000 1.000000 1.000000 1.000000 1.000000 1.000000 1.000000 1.000000 1.000000 1.000000 1.000000 1.000000 1.000000 1.000000 0.000000 0.000000 0.000000 0.000000 0.000000 10000 10000 1 0 10000 1951000739 0.007900 641.012658
1.010000 1.004000 1.000000 0.990000 0.996000 1.000000 1.000000 1.000000 1.000000 1.000000 1.000000 1.000000 1.000000 1.000000 1.000000 1.000000 1.000000 1.000000 1.000000 1.000000 1.000000 1.000000 1.000000 1.000000 1.000000 1.000000 0.000000 0.000000 0.000000 0.000000 0.000000 10000 10000 1 0 10000 3273476060 0.008600 677.220930
1.010000 1.004000 1.000000 0.990000 0.996000 1.000000 1.000000 1.000000 1.000000 1.000000 1.000000 1.000000 1.000000 1.000000 1.000000 1.000000 1.000000 1.000000 1.000000 1.000000 1.000000 1.000000 1.000000 1.000000 1.000000 1.000000 0.000000 0.000000 0.000000 0.000000 0.000000 10000 10000 1 0 10000 1582653746 0.007600 640.973684
1.010000 1.004000 1.000000 0.990000 0.996000 1.000000 1.000000 1.000000 1.000000 1.000000 1.000000 1.000000 1.000000 1.000000 1.000000 1.000000 1.000000 1.000000 1.000000 1.000000 1.000000 1.000000 1.000000 1.000000 1.000000 1.000000 0.000000 0.000000 0.000000 0.000000 0.000000 10000 10000 1 0 10000 1075569863 0.008300 619.024096
1.010000 1.004000 1.000000 0.990000 0.996000 1.000000 1.000000 1.000000 1.000000 1.000000 1.000000 1.000000 1.000000 1.000000 1.000000 1.000000 1.000000 1.000000 1.000000 1.000000 1.000000 1.000000 1.000000 1.000000 1.000000 1.000000 0.000000 0.000000 0.000000 0.000000 0.000000 10000 10000 1 0 10000 450920938 0.007900 645.379747
1.010000 1.004000 1.000000 0.990000 0.996000 1.000000 1.000000 1.000000 1.000000 1.000000 1.000000 1.000000 1.000000 1.000000 1.000000 1.000000 1.000000 1.000000 1.000000 1.000000 1.000000 1.000000 1.000000 1.000000 1.000000 1.000000 0.000000 0.000000 0.000000 0.000000 0.000000 10000 10000 1 0 10000 875169601 0.008400 631.535714
1.010000 1.004000 1.000000 0.990000 0.996000 1.000000 1.000000 1.000000 1.000000 1.000000 1.000000 1.000000 1.000000 1.000000 1.000000 1.000000 1.000000 1.000000 1.000000 1.000000 1.000000 1.000000 1.000000 1.000000 1.000000 1.000000 0.000000 0.000000 0.000000 0.000000 0.000000 10000 10000 1 0 10000 4276024041 0.008800 633.818182
1.010000 1.004000 1.000000 0.990000 0.996000 1.000000 1.000000 1.000000 1.000000 1.000000 1.000000 1.000000 1.000000 1.000000 1.000000 1.000000 1.000000 1.000000 1.000000 1.000000 1.000000 1.000000 1.000000 1.000000 1.000000 1.000000 0.000000 0.000000 0.000000 0.000000 0.000000 10000 10000 1 0 10000 3539440849 0.007900 599.860759
1.010000 1.004000 1.000000 0.990000 0.996000 1.000000 1.000000 1.000000 1.000000 1.000000 1.000000 1.000000 1.000000 1.000000 1.000000 1.000000 1.000000 1.000000 1.000000 1.000000 1.000000 1.000000 1.000000 1.000000 1.000000 1.000000 0.000000 0.000000 0.000000 0.000000 0.000000 10000 10000 1 0 10000 1519842482 0.008600 611.418605
1.010000 1.004000 1.000000 0.990000 0.996000 1.000000 1.000000 1.000000 1.000000 1.000000 1.000000 1.000000 1.000000 1.000000 1.000000 1.000000 1.000000 1.000000 1.000000 1.000000 1.000000 1.000000 1.000000 1.000000 1.000000 1.000000 0.000000 0.000000 0.000000 0.000000 0.000000 10000 10000 1 0 10000 4068032355 0.008000 605.862500
1.010000 1.004000 1.000000 0.990000 0.996000 1.000000 1.000000 1.000000 1.000000 1.000000 1.000000 1.000000 1.000000 1.000000 1.000000 1.000000 1.000000 1.000000 1.000000 1.000000 1.000000 1.000000 1.000000 1.000000 1.000000 1.000000 0.000000 0.000000 0.000000 0.000000 0.000000 10000 10000 1 0 10000 3494540034 0.007500 609.320000
1.010000 1.004000 1.000000 0.990000 0.996000 1.000000 1.000000 1.000000 1.000000 1.000000 1.000000 1.000000 1.000000 1.000000 1.000000 1.000000 1.000000 1.000000 1.000000 1.000000 1.000000 1.000000 1.000000 1.000000 1.000000 1.000000 0.000000 0.000000 0.000000 0.000000 0.000000 10000 10000 1 0 10000 2694536695 0.009000 640.322222
1.010000 1.004000 1.000000 0.990000 0.996000 1.000000 1.000000 1.000000 1.000000 1.000000 1.000000 1.000000 1.000000 1.000000 1.000000 1.000000 1.000000 1.000000 1.000000 1.000000 1.000000 1.000000 1.000000 1.000000 1.000000 1.000000 0.000000 0.000000 0.000000 0.000000 0.000000 10000 10000 1 0 10000 3929689899 0.008800 608.545455
1.010000 1.004000 1.000000 0.990000 0.996000 1.000000 1.000000 1.000000 1.000000 1.000000 1.000000 1.000000 1.000000 1.000000 1.000000 1.000000 1.000000 1.000000 1.000000 1.000000 1.000000 1.000000 1.000000 1.000000 1.000000 1.000000 0.000000 0.000000 0.000000 0.000000 0.000000 10000 10000 1 0 10000 524836734 0.008700 614.344828
1.010000 1.004000 1.000000 0.990000 0.996000 1.000000 1.000000 1.000000 1.000000 1.000000 1.000000 1.000000 1.000000 1.000000 1.000000 1.000000 1.000000 1.000000 1.000000 1.000000 1.000000 1.000000 1.000000 1.000000 1.000000 1.000000 0.000000 0.000000 0.000000 0.000000 0.000000 10000 10000 1 0 10000 934172310 0.009100 618.626374
1.010000 1.004000 1.000000 0.990000 0.996000 1.000000 1.000000 1.000000 1.000000 1.000000 1.000000 1.000000 1.000000 1.000000 1.000000 1.000000 1.000000 1.000000 1.000000 1.000000 1.000000 1.000000 1.000000 1.000000 1.000000 1.000000 0.000000 0.000000 0.000000 0.000000 0.000000 10000 10000 1 0 10000 769421521 0.006100 604.885246
1.010000 1.004000 1.000000 0.990000 0.996000 1.000000 1.000000 1.000000 1.000000 1.000000 1.000000 1.000000 1.000000 1.000000 1.000000 1.000000 1.000000 1.000000 1.000000 1.000000 1.000000 1.000000 1.000000 1.000000 1.000000 1.000000 0.000000 0.000000 0.000000 0.000000 0.000000 10000 10000 1 0 10000 533648928 0.007100 643.436620
1.010000 1.004000 1.000000 0.990000 0.996000 1.000000 1.000000 1.000000 1.000000 1.000000 1.000000 1.000000 1.000000 1.000000 1.000000 1.000000 1.000000 1.000000 1.000000 1.000000 1.000000 1.000000 1.000000 1.000000 1.000000 1.000000 0.000000 0.000000 0.000000 0.000000 0.000000 10000 10000 1 0 10000 247615675 0.007300 629.342466
1.010000 1.004000 1.000000 0.990000 0.996000 1.000000 1.000000 1.000000 1.000000 1.000000 1.000000 1.000000 1.000000 1.000000 1.000000 1.000000 1.000000 1.000000 1.000000 1.000000 1.000000 1.000000 1.000000 1.000000 1.000000 1.000000 0.000000 0.000000 0.000000 0.000000 0.000000 10000 10000 1 0 10000 539847079 0.008100 640.740741
1.010000 1.004000 1.000000 0.990000 0.996000 1.000000 1.000000 1.000000 1.000000 1.000000 1.000000 1.000000 1.000000 1.000000 1.000000 1.000000 1.000000 1.000000 1.000000 1.000000 1.000000 1.000000 1.000000 1.000000 1.000000 1.000000 0.000000 0.000000 0.000000 0.000000 0.000000 10000 10000 1 0 10000 3362564966 0.006900 646.057971
1.010000 1.004000 1.000000 0.990000 0.996000 1.000000 1.000000 1.000000 1.000000 1.000000 1.000000 1.000000 1.000000 1.000000 1.000000 1.000000 1.000000 1.000000 1.000000 1.000000 1.000000 1.000000 1.000000 1.000000 1.000000 1.000000 0.000000 0.000000 0.000000 0.000000 0.000000 10000 10000 1 0 10000 3481407692 0.006900 661.608696
1.010000 1.004000 1.000000 0.990000 0.996000 1.000000 1.000000 1.000000 1.000000 1.000000 1.000000 1.000000 1.000000 1.000000 1.000000 1.000000 1.000000 1.000000 1.000000 1.000000 1.000000 1.000000 1.000000 1.000000 1.000000 1.000000 0.000000 0.000000 0.000000 0.000000 0.000000 10000 10000 1 0 10000 4155916754 0.005600 654.928571
1.010000 1.004000 1.000000 0.990000 0.996000 1.000000 1.000000 1.000000 1.000000 1.000000 1.000000 1.000000 1.000000 1.000000 1.000000 1.000000 1.000000 1.000000 1.000000 1.000000 1.000000 1.000000 1.000000 1.000000 1.000000 1.000000 0.000000 0.000000 0.000000 0.000000 0.000000 10000 10000 1 0 10000 1706843368 0.007900 653.746835
1.010000 1.004000 1.000000 0.990000 0.996000 1.000000 1.000000 1.000000 1.000000 1.000000 1.000000 1.000000 1.000000 1.000000 1.000000 1.000000 1.000000 1.000000 1.000000 1.000000 1.000000 1.000000 1.000000 1.000000 1.000000 1.000000 0.000000 0.000000 0.000000 0.000000 0.000000 10000 10000 1 0 10000 2371236553 0.007400 672.081081
1.010000 1.004000 1.000000 0.990000 0.996000 1.000000 1.000000 1.000000 1.000000 1.000000 1.000000 1.000000 1.000000 1.000000 1.000000 1.000000 1.000000 1.000000 1.000000 1.000000 1.000000 1.000000 1.000000 1.000000 1.000000 1.000000 0.000000 0.000000 0.000000 0.000000 0.000000 10000 10000 1 0 10000 1040005996 0.008400 628.773810
1.010000 1.004000 1.000000 0.990000 0.996000 1.000000 1.000000 1.000000 1.000000 1.000000 1.000000 1.000000 1.000000 1.000000 1.000000 1.000000 1.000000 1.000000 1.000000 1.000000 1.000000 1.000000 1.000000 1.000000 1.000000 1.000000 0.000000 0.000000 0.000000 0.000000 0.000000 10000 10000 1 0 10000 1022188549 0.007500 598.920000
1.010000 1.004000 1.000000 0.990000 0.996000 1.000000 1.000000 1.000000 1.000000 1.000000 1.000000 1.000000 1.000000 1.000000 1.000000 1.000000 1.000000 1.000000 1.000000 1.000000 1.000000 1.000000 1.000000 1.000000 1.000000 1.000000 0.000000 0.000000 0.000000 0.000000 0.000000 10000 10000 1 0 10000 2480280632 0.009800 635.051020
1.010000 1.004000 1.000000 0.990000 0.996000 1.000000 1.000000 1.000000 1.000000 1.000000 1.000000 1.000000 1.000000 1.000000 1.000000 1.000000 1.000000 1.000000 1.000000 1.000000 1.000000 1.000000 1.000000 1.000000 1.000000 1.000000 0.000000 0.000000 0.000000 0.000000 0.000000 10000 10000 1 0 10000 989488695 0.009100 606.263736
1.010000 1.004000 1.000000 0.990000 0.996000 1.000000 1.000000 1.000000 1.000000 1.000000 1.000000 1.000000 1.000000 1.000000 1.000000 1.000000 1.000000 1.000000 1.000000 1.000000 1.000000 1.000000 1.000000 1.000000 1.000000 1.000000 0.000000 0.000000 0.000000 0.000000 0.000000 10000 10000 1 0 10000 2097084400 0.007400 621.945946
1.010000 1.004000 1.000000 0.990000 0.996000 1.000000 1.000000 1.000000 1.000000 1.000000 1.000000 1.000000 1.000000 1.000000 1.000000 1.000000 1.000000 1.000000 1.000000 1.000000 1.000000 1.000000 1.000000 1.000000 1.000000 1.000000 0.000000 0.000000 0.000000 0.000000 0.000000 10000 10000 1 0 10000 1162226598 0.006200 697.854839
1.010000 1.004000 1.000000 0.990000 0.996000 1.000000 1.000000 1.000000 1.000000 1.000000 1.000000 1.000000 1.000000 1.000000 1.000000 1.000000 1.000000 1.000000 1.000000 1.000000 1.000000 1.000000 1.000000 1.000000 1.000000 1.000000 0.000000 0.000000 0.000000 0.000000 0.000000 10000 10000 1 0 10000 1354922096 0.008600 620.674419
1.010000 1.004000 1.000000 0.990000 0.996000 1.000000 1.000000 1.000000 1.000000 1.000000 1.000000 1.000000 1.000000 1.000000 1.000000 1.000000 1.000000 1.000000 1.000000 1.000000 1.000000 1.000000 1.000000 1.000000 1.000000 1.000000 0.000000 0.000000 0.000000 0.000000 0.000000 10000 10000 1 0 10000 1849590386 0.007800 572.871795
1.010000 1.004000 1.000000 0.990000 0.996000 1.000000 1.000000 1.000000 1.000000 1.000000 1.000000 1.000000 1.000000 1.000000 1.000000 1.000000 1.000000 1.000000 1.000000 1.000000 1.000000 1.000000 1.000000 1.000000 1.000000 1.000000 0.000000 0.000000 0.000000 0.000000 0.000000 10000 10000 1 0 10000 3301783449 0.007100 652.014085
1.010000 1.004000 1.000000 0.990000 0.996000 1.000000 1.000000 1.000000 1.000000 1.000000 1.000000 1.000000 1.000000 1.000000 1.000000 1.000000 1.000000 1.000000 1.000000 1.000000 1.000000 1.000000 1.000000 1.000000 1.000000 1.000000 0.000000 0.000000 0.000000 0.000000 0.000000 10000 10000 1 0 10000 1496400666 0.007600 687.894737
1.010000 1.004000 1.000000 0.990000 0.996000 1.000000 1.000000 1.000000 1.000000 1.000000 1.000000 1.000000 1.000000 1.000000 1.000000 1.000000 1.000000 1.000000 1.000000 1.000000 1.000000 1.000000 1.000000 1.000000 1.000000 1.000000 0.000000 0.000000 0.000000 0.000000 0.000000 10000 10000 1 0 10000 562840497 0.007200 647.972222
1.010000 1.004000 1.000000 0.990000 0.996000 1.000000 1.000000 1.000000 1.000000 1.000000 1.000000 1.000000 1.000000 1.000000 1.000000 1.000000 1.000000 1.000000 1.000000 1.000000 1.000000 1.000000 1.000000 1.000000 1.000000 1.000000 0.000000 0.000000 0.000000 0.000000 0.000000 10000 10000 1 0 10000 2374069576 0.008500 637.011765
1.010000 1.004000 1.000000 0.990000 0.996000 1.000000 1.000000 1.000000 1.000000 1.000000 1.000000 1.000000 1.000000 1.000000 1.000000 1.000000 1.000000 1.000000 1.000000 1.000000 1.000000 1.000000 1.000000 1.000000 1.000000 1.000000 0.000000 0.000000 0.000000 0.000000 0.000000 10000 10000 1 0 10000 1736999846 0.008100 643.703704
1.010000 1.004000 1.000000 0.990000 0.996000 1.000000 1.000000 1.000000 1.000000 1.000000 1.000000 1.000000 1.000000 1.000000 1.000000 1.000000 1.000000 1.000000 1.000000 1.000000 1.000000 1.000000 1.000000 1.000000 1.000000 1.000000 0.000000 0.000000 0.000000 0.000000 0.000000 10000 10000 1 0 10000 1355204279 0.006800 622.161765
1.010000 1.004000 1.000000 0.990000 0.996000 1.000000 1.000000 1.000000 1.000000 1.000000 1.000000 1.000000 1.000000 1.000000 1.000000 1.000000 1.000000 1.000000 1.000000 1.000000 1.000000 1.000000 1.000000 1.000000 1.000000 1.000000 0.000000 0.000000 0.000000 0.000000 0.000000 10000 10000 1 0 10000 2840620534 0.007800 586.346154
1.010000 1.004000 1.000000 0.990000 0.996000 1.000000 1.000000 1.000000 1.000000 1.000000 1.000000 1.000000 1.000000 1.000000 1.000000 1.000000 1.000000 1.000000 1.000000 1.000000 1.000000 1.000000 1.000000 1.000000 1.000000 1.000000 0.000000 0.000000 0.000000 0.000000 0.000000 10000 10000 1 0 10000 3514457165 0.006400 607.437500
1.010000 1.004000 1.000000 0.990000 0.996000 1.000000 1.000000 1.000000 1.000000 1.000000 1.000000 1.000000 1.000000 1.000000 1.000000 1.000000 1.000000 1.000000 1.000000 1.000000 1.000000 1.000000 1.000000 1.000000 1.000000 1.000000 0.000000 0.000000 0.000000 0.000000 0.000000 10000 10000 1 0 10000 311371325 0.006900 634.130435
1.010000 1.004000 1.000000 0.990000 0.996000 1.000000 1.000000 1.000000 1.000000 1.000000 1.000000 1.000000 1.000000 1.000000 1.000000 1.000000 1.000000 1.000000 1.000000 1.000000 1.000000 1.000000 1.000000 1.000000 1.000000 1.000000 0.000000 0.000000 0.000000 0.000000 0.000000 10000 10000 1 0 10000 77476917 0.009100 614.065934
1.010000 1.004000 1.000000 0.990000 0.996000 1.000000 1.000000 1.000000 1.000000 1.000000 1.000000 1.000000 1.000000 1.000000 1.000000 1.000000 1.000000 1.000000 1.000000 1.000000 1.000000 1.000000 1.000000 1.000000 1.000000 1.000000 0.000000 0.000000 0.000000 0.000000 0.000000 10000 10000 1 0 10000 909670502 0.007900 606.202532
1.010000 1.004000 1.000000 0.990000 0.996000 1.000000 1.000000 1.000000 1.000000 1.000000 1.000000 1.000000 1.000000 1.000000 1.000000 1.000000 1.000000 1.000000 1.000000 1.000000 1.000000 1.000000 1.000000 1.000000 1.000000 1.000000 0.000000 0.000000 0.000000 0.000000 0.000000 10000 10000 1 0 10000 1014077097 0.010900 650.119266
1.010000 1.004000 1.000000 0.990000 0.996000 1.000000 1.000000 1.000000 1.000000 1.000000 1.000000 1.000000 1.000000 1.000000 1.000000 1.000000 1.000000 1.000000 1.000000 1.000000 1.000000 1.000000 1.000000 1.000000 1.000000 1.000000 0.000000 0.000000 0.000000 0.000000 0.000000 10000 10000 1 0 10000 4216158648 0.007300 645.054795
1.010000 1.004000 1.000000 0.990000 0.996000 1.000000 1.000000 1.000000 1.000000 1.000000 1.000000 1.000000 1.000000 1.000000 1.000000 1.000000 1.000000 1.000000 1.000000 1.000000 1.000000 1.000000 1.000000 1.000000 1.000000 1.000000 0.000000 0.000000 0.000000 0.000000 0.000000 10000 10000 1 0 10000 1743150870 0.007700 618.935065
1.010000 1.004000 1.000000 0.990000 0.996000 1.000000 1.000000 1.000000 1.000000 1.000000 1.000000 1.000000 1.000000 1.000000 1.000000 1.000000 1.000000 1.000000 1.000000 1.000000 1.000000 1.000000 1.000000 1.000000 1.000000 1.000000 0.000000 0.000000 0.000000 0.000000 0.000000 10000 10000 1 0 10000 1646788456 0.007500 589.466667
1.010000 1.004000 1.000000 0.990000 0.996000 1.000000 1.000000 1.000000 1.000000 1.000000 1.000000 1.000000 1.000000 1.000000 1.000000 1.000000 1.000000 1.000000 1.000000 1.000000 1.000000 1.000000 1.000000 1.000000 1.000000 1.000000 0.000000 0.000000 0.000000 0.000000 0.000000 10000 10000 1 0 10000 355028202 0.008000 567.087500
1.010000 1.004000 1.000000 0.990000 0.996000 1.000000 1.000000 1.000000 1.000000 1.000000 1.000000 1.000000 1.000000 1.000000 1.000000 1.000000 1.000000 1.000000 1.000000 1.000000 1.000000 1.000000 1.000000 1.000000 1.000000 1.000000 0.000000 0.000000 0.000000 0.000000 0.000000 10000 10000 1 0 10000 2009252149 0.008400 636.547619
1.010000 1.004000 1.000000 0.990000 0.996000 1.000000 1.000000 1.000000 1.000000 1.000000 1.000000 1.000000 1.000000 1.000000 1.000000 1.000000 1.000000 1.000000 1.000000 1.000000 1.000000 1.000000 1.000000 1.000000 1.000000 1.000000 0.000000 0.000000 0.000000 0.000000 0.000000 10000 10000 1 0 10000 3925754493 0.008600 637.302326
1.010000 1.004000 1.000000 0.990000 0.996000 1.000000 1.000000 1.000000 1.000000 1.000000 1.000000 1.000000 1.000000 1.000000 1.000000 1.000000 1.000000 1.000000 1.000000 1.000000 1.000000 1.000000 1.000000 1.000000 1.000000 1.000000 0.000000 0.000000 0.000000 0.000000 0.000000 10000 10000 1 0 10000 4150027536 0.009500 669.726316
1.010000 1.004000 1.000000 0.990000 0.996000 1.000000 1.000000 1.000000 1.000000 1.000000 1.000000 1.000000 1.000000 1.000000 1.000000 1.000000 1.000000 1.000000 1.000000 1.000000 1.000000 1.000000 1.000000 1.000000 1.000000 1.000000 0.000000 0.000000 0.000000 0.000000 0.000000 10000 10000 1 0 10000 4140717070 0.005800 632.844828
1.010000 1.004000 1.000000 0.990000 0.996000 1.000000 1.000000 1.000000 1.000000 1.000000 1.000000 1.000000 1.000000 1.000000 1.000000 1.000000 1.000000 1.000000 1.000000 1.000000 1.000000 1.000000 1.000000 1.000000 1.000000 1.000000 0.000000 0.000000 0.000000 0.000000 0.000000 10000 10000 1 0 10000 1259864592 0.008000 642.325000
1.010000 1.004000 1.000000 0.990000 0.996000 1.000000 1.000000 1.000000 1.000000 1.000000 1.000000 1.000000 1.000000 1.000000 1.000000 1.000000 1.000000 1.000000 1.000000 1.000000 1.000000 1.000000 1.000000 1.000000 1.000000 1.000000 0.000000 0.000000 0.000000 0.000000 0.000000 10000 10000 1 0 10000 567564881 0.007200 645.597222
1.010000 1.004000 1.000000 0.990000 0.996000 1.000000 1.000000 1.000000 1.000000 1.000000 1.000000 1.000000 1.000000 1.000000 1.000000 1.000000 1.000000 1.000000 1.000000 1.000000 1.000000 1.000000 1.000000 1.000000 1.000000 1.000000 0.000000 0.000000 0.000000 0.000000 0.000000 10000 10000 1 0 10000 861824596 0.007900 661.620253
1.010000 1.004000 1.000000 0.990000 0.996000 1.000000 1.000000 1.000000 1.000000 1.000000 1.000000 1.000000 1.000000 1.000000 1.000000 1.000000 1.000000 1.000000 1.000000 1.000000 1.000000 1.000000 1.000000 1.000000 1.000000 1.000000 0.000000 0.000000 0.000000 0.000000 0.000000 10000 10000 1 0 10000 1632542782 0.007400 651.324324
1.010000 1.004000 1.000000 0.990000 0.996000 1.000000 1.000000 1.000000 1.000000 1.000000 1.000000 1.000000 1.000000 1.000000 1.000000 1.000000 1.000000 1.000000 1.000000 1.000000 1.000000 1.000000 1.000000 1.000000 1.000000 1.000000 0.000000 0.000000 0.000000 0.000000 0.000000 10000 10000 1 0 10000 2779107309 0.008900 610.988764
1.010000 1.004000 1.000000 0.990000 0.996000 1.000000 1.000000 1.000000 1.000000 1.000000 1.000000 1.000000 1.000000 1.000000 1.000000 1.000000 1.000000 1.000000 1.000000 1.000000 1.000000 1.000000 1.000000 1.000000 1.000000 1.000000 0.000000 0.000000 0.000000 0.000000 0.000000 10000 10000 1 0 10000 928964844 0.007100 670.830986
1.010000 1.004000 1.000000 0.990000 0.996000 1.000000 1.000000 1.000000 1.000000 1.000000 1.000000 1.000000 1.000000 1.000000 1.000000 1.000000 1.000000 1.000000 1.000000 1.000000 1.000000 1.000000 1.000000 1.000000 1.000000 1.000000 0.000000 0.000000 0.000000 0.000000 0.000000 10000 10000 1 0 10000 697155952 0.008400 620.154762
1.010000 1.004000 1.000000 0.990000 0.996000 1.000000 1.000000 1.000000 1.000000 1.000000 1.000000 1.000000 1.000000 1.000000 1.000000 1.000000 1.000000 1.000000 1.000000 1.000000 1.000000 1.000000 1.000000 1.000000 1.000000 1.000000 0.000000 0.000000 0.000000 0.000000 0.000000 10000 10000 1 0 10000 1855554818 0.007400 741.770270
1.010000 1.004000 1.000000 0.990000 0.996000 1.000000 1.000000 1.000000 1.000000 1.000000 1.000000 1.000000 1.000000 1.000000 1.000000 1.000000 1.000000 1.000000 1.000000 1.000000 1.000000 1.000000 1.000000 1.000000 1.000000 1.000000 0.000000 0.000000 0.000000 0.000000 0.000000 10000 10000 1 0 10000 91233613 0.007200 643.833333
1.010000 1.004000 1.000000 0.990000 0.996000 1.000000 1.000000 1.000000 1.000000 1.000000 1.000000 1.000000 1.000000 1.000000 1.000000 1.000000 1.000000 1.000000 1.000000 1.000000 1.000000 1.000000 1.000000 1.000000 1.000000 1.000000 0.000000 0.000000 0.000000 0.000000 0.000000 10000 10000 1 0 10000 1511889396 0.006600 621.196970
1.010000 1.004000 1.000000 0.990000 0.996000 1.000000 1.000000 1.000000 1.000000 1.000000 1.000000 1.000000 1.000000 1.000000 1.000000 1.000000 1.000000 1.000000 1.000000 1.000000 1.000000 1.000000 1.000000 1.000000 1.000000 1.000000 0.000000 0.000000 0.000000 0.000000 0.000000 10000 10000 1 0 10000 3795234237 0.008200 655.695122
1.010000 1.004000 1.000000 0.990000 0.996000 1.000000 1.000000 1.000000 1.000000 1.000000 1.000000 1.000000 1.000000 1.000000 1.000000 1.000000 1.000000 1.000000 1.000000 1.000000 1.000000 1.000000 1.000000 1.000000 1.000000 1.000000 0.000000 0.000000 0.000000 0.000000 0.000000 10000 10000 1 0 10000 2745794555 0.009300 639.322581
1.010000 1.004000 1.000000 0.990000 0.996000 1.000000 1.000000 1.000000 1.000000 1.000000 1.000000 1.000000 1.000000 1.000000 1.000000 1.000000 1.000000 1.000000 1.000000 1.000000 1.000000 1.000000 1.000000 1.000000 1.000000 1.000000 0.000000 0.000000 0.000000 0.000000 0.000000 10000 10000 1 0 10000 1281824398 0.007800 659.833333
1.010000 1.004000 1.000000 0.990000 0.996000 1.000000 1.000000 1.000000 1.000000 1.000000 1.000000 1.000000 1.000000 1.000000 1.000000 1.000000 1.000000 1.000000 1.000000 1.000000 1.000000 1.000000 1.000000 1.000000 1.000000 1.000000 0.000000 0.000000 0.000000 0.000000 0.000000 10000 10000 1 0 10000 497638507 0.006900 584.956522
1.010000 1.004000 1.000000 0.990000 0.996000 1.000000 1.000000 1.000000 1.000000 1.000000 1.000000 1.000000 1.000000 1.000000 1.000000 1.000000 1.000000 1.000000 1.000000 1.000000 1.000000 1.000000 1.000000 1.000000 1.000000 1.000000 0.000000 0.000000 0.000000 0.000000 0.000000 10000 10000 1 0 10000 1605644389 0.008700 635.804598
1.010000 1.004000 1.000000 0.990000 0.996000 1.000000 1.000000 1.000000 1.000000 1.000000 1.000000 1.000000 1.000000 1.000000 1.000000 1.000000 1.000000 1.000000 1.000000 1.000000 1.000000 1.000000 1.000000 1.000000 1.000000 1.000000 0.000000 0.000000 0.000000 0.000000 0.000000 10000 10000 1 0 10000 340965804 0.006000 676.700000
1.010000 1.004000 1.000000 0.990000 0.996000 1.000000 1.000000 1.000000 1.000000 1.000000 1.000000 1.000000 1.000000 1.000000 1.000000 1.000000 1.000000 1.000000 1.000000 1.000000 1.000000 1.000000 1.000000 1.000000 1.000000 1.000000 0.000000 0.000000 0.000000 0.000000 0.000000 10000 10000 1 0 10000 3449703043 0.008100 672.012346
1.010000 1.004000 1.000000 0.990000 0.996000 1.000000 1.000000 1.000000 1.000000 1.000000 1.000000 1.000000 1.000000 1.000000 1.000000 1.000000 1.000000 1.000000 1.000000 1.000000 1.000000 1.000000 1.000000 1.000000 1.000000 1.000000 0.000000 0.000000 0.000000 0.000000 0.000000 10000 10000 1 0 10000 2753561755 0.005700 611.789474
1.010000 1.004000 1.000000 0.990000 0.996000 1.000000 1.000000 1.000000 1.000000 1.000000 1.000000 1.000000 1.000000 1.000000 1.000000 1.000000 1.000000 1.000000 1.000000 1.000000 1.000000 1.000000 1.000000 1.000000 1.000000 1.000000 0.000000 0.000000 0.000000 0.000000 0.000000 10000 10000 1 0 10000 3407699495 0.008200 569.304878
1.010000 1.004000 1.000000 0.990000 0.996000 1.000000 1.000000 1.000000 1.000000 1.000000 1.000000 1.000000 1.000000 1.000000 1.000000 1.000000 1.000000 1.000000 1.000000 1.000000 1.000000 1.000000 1.000000 1.000000 1.000000 1.000000 0.000000 0.000000 0.000000 0.000000 0.000000 10000 10000 1 0 10000 2014476386 0.009600 609.312500
1.010000 1.004000 1.000000 0.990000 0.996000 1.000000 1.000000 1.000000 1.000000 1.000000 1.000000 1.000000 1.000000 1.000000 1.000000 1.000000 1.000000 1.000000 1.000000 1.000000 1.000000 1.000000 1.000000 1.000000 1.000000 1.000000 0.000000 0.000000 0.000000 0.000000 0.000000 10000 10000 1 0 10000 2537273777 0.008200 655.073171
1.010000 1.004000 1.000000 0.990000 0.996000 1.000000 1.000000 1.000000 1.000000 1.000000 1.000000 1.000000 1.000000 1.000000 1.000000 1.000000 1.000000 1.000000 1.000000 1.000000 1.000000 1.000000 1.000000 1.000000 1.000000 1.000000 0.000000 0.000000 0.000000 0.000000 0.000000 10000 10000 1 0 10000 180287442 0.007300 635.095890
1.010000 1.004000 1.000000 0.990000 0.996000 1.000000 1.000000 1.000000 1.000000 1.000000 1.000000 1.000000 1.000000 1.000000 1.000000 1.000000 1.000000 1.000000 1.000000 1.000000 1.000000 1.000000 1.000000 1.000000 1.000000 1.000000 0.000000 0.000000 0.000000 0.000000 0.000000 10000 10000 1 0 10000 2805267227 0.008800 688.738636
1.010000 1.004000 1.000000 0.990000 0.996000 1.000000 1.000000 1.000000 1.000000 1.000000 1.000000 1.000000 1.000000 1.000000 1.000000 1.000000 1.000000 1.000000 1.000000 1.000000 1.000000 1.000000 1.000000 1.000000 1.000000 1.000000 0.000000 0.000000 0.000000 0.000000 0.000000 10000 10000 1 0 10000 3424236486 0.007100 689.788732
1.010000 1.004000 1.000000 0.990000 0.996000 1.000000 1.000000 1.000000 1.000000 1.000000 1.000000 1.000000 1.000000 1.000000 1.000000 1.000000 1.000000 1.000000 1.000000 1.000000 1.000000 1.000000 1.000000 1.000000 1.000000 1.000000 0.000000 0.000000 0.000000 0.000000 0.000000 10000 10000 1 0 10000 3855720358 0.008300 624.024096
1.010000 1.004000 1.000000 0.990000 0.996000 1.000000 1.000000 1.000000 1.000000 1.000000 1.000000 1.000000 1.000000 1.000000 1.000000 1.000000 1.000000 1.000000 1.000000 1.000000 1.000000 1.000000 1.000000 1.000000 1.000000 1.000000 0.000000 0.000000 0.000000 0.000000 0.000000 10000 10000 1 0 10000 3314661432 0.008600 658.139535
1.010000 1.004000 1.000000 0.990000 0.996000 1.000000 1.000000 1.000000 1.000000 1.000000 1.000000 1.000000 1.000000 1.000000 1.000000 1.000000 1.000000 1.000000 1.000000 1.000000 1.000000 1.000000 1.000000 1.000000 1.000000 1.000000 0.000000 0.000000 0.000000 0.000000 0.000000 10000 10000 1 0 10000 175528482 0.008300 623.927711
1.010000 1.004000 1.000000 0.990000 0.996000 1.000000 1.000000 1.000000 1.000000 1.000000 1.000000 1.000000 1.000000 1.000000 1.000000 1.000000 1.000000 1.000000 1.000000 1.000000 1.000000 1.000000 1.000000 1.000000 1.000000 1.000000 0.000000 0.000000 0.000000 0.000000 0.000000 10000 10000 1 0 10000 913408981 0.007400 706.094595
1.010000 1.004000 1.000000 0.990000 0.996000 1.000000 1.000000 1.000000 1.000000 1.000000 1.000000 1.000000 1.000000 1.000000 1.000000 1.000000 1.000000 1.000000 1.000000 1.000000 1.000000 1.000000 1.000000 1.000000 1.000000 1.000000 0.000000 0.000000 0.000000 0.000000 0.000000 10000 10000 1 0 10000 903388532 0.009200 642.717391
1.010000 1.004000 1.000000 0.990000 0.996000 1.000000 1.000000 1.000000 1.000000 1.000000 1.000000 1.000000 1.000000 1.000000 1.000000 1.000000 1.000000 1.000000 1.000000 1.000000 1.000000 1.000000 1.000000 1.000000 1.000000 1.000000 0.000000 0.000000 0.000000 0.000000 0.000000 10000 10000 1 0 10000 2497692723 0.010600 651.386792
1.010000 1.004000 1.000000 0.990000 0.996000 1.000000 1.000000 1.000000 1.000000 1.000000 1.000000 1.000000 1.000000 1.000000 1.000000 1.000000 1.000000 1.000000 1.000000 1.000000 1.000000 1.000000 1.000000 1.000000 1.000000 1.000000 0.000000 0.000000 0.000000 0.000000 0.000000 10000 10000 1 0 10000 1233752760 0.007900 701.658228
1.010000 1.004000 1.000000 0.990000 0.996000 1.000000 1.000000 1.000000 1.000000 1.000000 1.000000 1.000000 1.000000 1.000000 1.000000 1.000000 1.000000 1.000000 1.000000 1.000000 1.000000 1.000000 1.000000 1.000000 1.000000 1.000000 0.000000 0.000000 0.000000 0.000000 0.000000 10000 10000 1 0 10000 43801061 0.008000 597.287500
1.010000 1.004000 1.000000 0.990000 0.996000 1.000000 1.000000 1.000000 1.000000 1.000000 1.000000 1.000000 1.000000 1.000000 1.000000 1.000000 1.000000 1.000000 1.000000 1.000000 1.000000 1.000000 1.000000 1.000000 1.000000 1.000000 0.000000 0.000000 0.000000 0.000000 0.000000 10000 10000 1 0 10000 1819531620 0.006700 642.985075
1.010000 1.004000 1.000000 0.990000 0.996000 1.000000 1.000000 1.000000 1.000000 1.000000 1.000000 1.000000 1.000000 1.000000 1.000000 1.000000 1.000000 1.000000 1.000000 1.000000 1.000000 1.000000 1.000000 1.000000 1.000000 1.000000 0.000000 0.000000 0.000000 0.000000 0.000000 10000 10000 1 0 10000 2644256849 0.007900 646.341772
1.010000 1.004000 1.000000 0.990000 0.996000 1.000000 1.000000 1.000000 1.000000 1.000000 1.000000 1.000000 1.000000 1.000000 1.000000 1.000000 1.000000 1.000000 1.000000 1.000000 1.000000 1.000000 1.000000 1.000000 1.000000 1.000000 0.000000 0.000000 0.000000 0.000000 0.000000 10000 10000 1 0 10000 3251012501 0.006600 674.166667
1.010000 1.004000 1.000000 0.990000 0.996000 1.000000 1.000000 1.000000 1.000000 1.000000 1.000000 1.000000 1.000000 1.000000 1.000000 1.000000 1.000000 1.000000 1.000000 1.000000 1.000000 1.000000 1.000000 1.000000 1.000000 1.000000 0.000000 0.000000 0.000000 0.000000 0.000000 10000 10000 1 0 10000 4286703736 0.007600 643.539474
1.010000 1.004000 1.000000 0.990000 0.996000 1.000000 1.000000 1.000000 1.000000 1.000000 1.000000 1.000000 1.000000 1.000000 1.000000 1.000000 1.000000 1.000000 1.000000 1.000000 1.000000 1.000000 1.000000 1.000000 1.000000 1.000000 0.000000 0.000000 0.000000 0.000000 0.000000 10000 10000 1 0 10000 3137759374 0.007400 603.243243
1.010000 1.004000 1.000000 0.990000 0.996000 1.000000 1.000000 1.000000 1.000000 1.000000 1.000000 1.000000 1.000000 1.000000 1.000000 1.000000 1.000000 1.000000 1.000000 1.000000 1.000000 1.000000 1.000000 1.000000 1.000000 1.000000 0.000000 0.000000 0.000000 0.000000 0.000000 10000 10000 1 0 10000 1853557986 0.008000 608.875000
1.010000 1.004000 1.000000 0.990000 0.996000 1.000000 1.000000 1.000000 1.000000 1.000000 1.000000 1.000000 1.000000 1.000000 1.000000 1.000000 1.000000 1.000000 1.000000 1.000000 1.000000 1.000000 1.000000 1.000000 1.000000 1.000000 0.000000 0.000000 0.000000 0.000000 0.000000 10000 10000 1 0 10000 160045434 0.007500 644.533333
1.010000 1.004000 1.000000 0.990000 0.996000 1.000000 1.000000 1.000000 1.000000 1.000000 1.000000 1.000000 1.000000 1.000000 1.000000 1.000000 1.000000 1.000000 1.000000 1.000000 1.000000 1.000000 1.000000 1.000000 1.000000 1.000000 0.000000 0.000000 0.000000 0.000000 0.000000 10000 10000 1 0 10000 3448250596 0.007700 644.246753
1.010000 1.004000 1.000000 0.990000 0.996000 1.000000 1.000000 1.000000 1.000000 1.000000 1.000000 1.000000 1.000000 1.000000 1.000000 1.000000 1.000000 1.000000 1.000000 1.000000 1.000000 1.000000 1.000000 1.000000 1.000000 1.000000 0.000000 0.000000 0.000000 0.000000 0.000000 10000 10000 1 0 10000 2046301781 0.008300 699.951807
1.010000 1.004000 1.000000 0.990000 0.996000 1.000000 1.000000 1.000000 1.000000 1.000000 1.000000 1.000000 1.000000 1.000000 1.000000 1.000000 1.000000 1.000000 1.000000 1.000000 1.000000 1.000000 1.000000 1.000000 1.000000 1.000000 0.000000 0.000000 0.000000 0.000000 0.000000 10000 10000 1 0 10000 486660648 0.008600 633.534884
1.010000 1.004000 1.000000 0.990000 0.996000 1.000000 1.000000 1.000000 1.000000 1.000000 1.000000 1.000000 1.000000 1.000000 1.000000 1.000000 1.000000 1.000000 1.000000 1.000000 1.000000 1.000000 1.000000 1.000000 1.000000 1.000000 0.000000 0.000000 0.000000 0.000000 0.000000 10000 10000 1 0 10000 2827981344 0.008100 609.543210
1.010000 1.004000 1.000000 0.990000 0.996000 1.000000 1.000000 1.000000 1.000000 1.000000 1.000000 1.000000 1.000000 1.000000 1.000000 1.000000 1.000000 1.000000 1.000000 1.000000 1.000000 1.000000 1.000000 1.000000 1.000000 1.000000 0.000000 0.000000 0.000000 0.000000 0.000000 10000 10000 1 0 10000 263330991 0.007800 665.384615
1.010000 1.004000 1.000000 0.990000 0.996000 1.000000 1.000000 1.000000 1.000000 1.000000 1.000000 1.000000 1.000000 1.000000 1.000000 1.000000 1.000000 1.000000 1.000000 1.000000 1.000000 1.000000 1.000000 1.000000 1.000000 1.000000 0.000000 0.000000 0.000000 0.000000 0.000000 10000 10000 1 0 10000 2736417057 0.008100 605.098765
1.010000 1.004000 1.000000 0.990000 0.996000 1.000000 1.000000 1.000000 1.000000 1.000000 1.000000 1.000000 1.000000 1.000000 1.000000 1.000000 1.000000 1.000000 1.000000 1.000000 1.000000 1.000000 1.000000 1.000000 1.000000 1.000000 0.000000 0.000000 0.000000 0.000000 0.000000 10000 10000 1 0 10000 3986676138 0.008200 664.414634
1.010000 1.004000 1.000000 0.990000 0.996000 1.000000 1.000000 1.000000 1.000000 1.000000 1.000000 1.000000 1.000000 1.000000 1.000000 1.000000 1.000000 1.000000 1.000000 1.000000 1.000000 1.000000 1.000000 1.000000 1.000000 1.000000 0.000000 0.000000 0.000000 0.000000 0.000000 10000 10000 1 0 10000 2263414690 0.007100 601.676056
1.010000 1.004000 1.000000 0.990000 0.996000 1.000000 1.000000 1.000000 1.000000 1.000000 1.000000 1.000000 1.000000 1.000000 1.000000 1.000000 1.000000 1.000000 1.000000 1.000000 1.000000 1.000000 1.000000 1.000000 1.000000 1.000000 0.000000 0.000000 0.000000 0.000000 0.000000 10000 10000 1 0 10000 3954008598 0.006800 657.691176
1.010000 1.004000 1.000000 0.990000 0.996000 1.000000 1.000000 1.000000 1.000000 1.000000 1.000000 1.000000 1.000000 1.000000 1.000000 1.000000 1.000000 1.000000 1.000000 1.000000 1.000000 1.000000 1.000000 1.000000 1.000000 1.000000 0.000000 0.000000 0.000000 0.000000 0.000000 10000 10000 1 0 10000 2969389087 0.006600 637.166667
1.010000 1.004000 1.000000 0.990000 0.996000 1.000000 1.000000 1.000000 1.000000 1.000000 1.000000 1.000000 1.000000 1.000000 1.000000 1.000000 1.000000 1.000000 1.000000 1.000000 1.000000 1.000000 1.000000 1.000000 1.000000 1.000000 0.000000 0.000000 0.000000 0.000000 0.000000 10000 10000 1 0 10000 387840581 0.007500 597.013333
1.010000 1.004000 1.000000 0.990000 0.996000 1.000000 1.000000 1.000000 1.000000 1.000000 1.000000 1.000000 1.000000 1.000000 1.000000 1.000000 1.000000 1.000000 1.000000 1.000000 1.000000 1.000000 1.000000 1.000000 1.000000 1.000000 0.000000 0.000000 0.000000 0.000000 0.000000 10000 10000 1 0 10000 540316259 0.007100 679.492958
1.010000 1.004000 1.000000 0.990000 0.996000 1.000000 1.000000 1.000000 1.000000 1.000000 1.000000 1.000000 1.000000 1.000000 1.000000 1.000000 1.000000 1.000000 1.000000 1.000000 1.000000 1.000000 1.000000 1.000000 1.000000 1.000000 0.000000 0.000000 0.000000 0.000000 0.000000 10000 10000 1 0 10000 2718740008 0.008300 630.662651
1.010000 1.004000 1.000000 0.990000 0.996000 1.000000 1.000000 1.000000 1.000000 1.000000 1.000000 1.000000 1.000000 1.000000 1.000000 1.000000 1.000000 1.000000 1.000000 1.000000 1.000000 1.000000 1.000000 1.000000 1.000000 1.000000 0.000000 0.000000 0.000000 0.000000 0.000000 10000 10000 1 0 10000 3221044358 0.007000 651.542857
1.010000 1.004000 1.000000 0.990000 0.996000 1.000000 1.000000 1.000000 1.000000 1.000000 1.000000 1.000000 1.000000 1.000000 1.000000 1.000000 1.000000 1.000000 1.000000 1.000000 1.000000 1.000000 1.000000 1.000000 1.000000 1.000000 0.000000 0.000000 0.000000 0.000000 0.000000 10000 10000 1 0 10000 2474715583 0.008700 611.137931
1.010000 1.004000 1.000000 0.990000 0.996000 1.000000 1.000000 1.000000 1.000000 1.000000 1.000000 1.000000 1.000000 1.000000 1.000000 1.000000 1.000000 1.000000 1.000000 1.000000 1.000000 1.000000 1.000000 1.000000 1.000000 1.000000 0.000000 0.000000 0.000000 0.000000 0.000000 10000 10000 1 0 10000 1964364959 0.008400 622.250000
1.010000 1.004000 1.000000 0.990000 0.996000 1.000000 1.000000 1.000000 1.000000 1.000000 1.000000 1.000000 1.000000 1.000000 1.000000 1.000000 1.000000 1.000000 1.000000 1.000000 1.000000 1.000000 1.000000 1.000000 1.000000 1.000000 0.000000 0.000000 0.000000 0.000000 0.000000 10000 10000 1 0 10000 2564459816 0.007600 590.157895
1.010000 1.004000 1.000000 0.990000 0.996000 1.000000 1.000000 1.000000 1.000000 1.000000 1.000000 1.000000 1.000000 1.000000 1.000000 1.000000 1.000000 1.000000 1.000000 1.000000 1.000000 1.000000 1.000000 1.000000 1.000000 1.000000 0.000000 0.000000 0.000000 0.000000 0.000000 10000 10000 1 0 10000 2407097173 0.008200 603.256098
1.010000 1.004000 1.000000 0.990000 0.996000 1.000000 1.000000 1.000000 1.000000 1.000000 1.000000 1.000000 1.000000 1.000000 1.000000 1.000000 1.000000 1.000000 1.000000 1.000000 1.000000 1.000000 1.000000 1.000000 1.000000 1.000000 0.000000 0.000000 0.000000 0.000000 0.000000 10000 10000 1 0 10000 932987917 0.006900 686.449275
1.010000 1.004000 1.000000 0.990000 0.996000 1.000000 1.000000 1.000000 1.000000 1.000000 1.000000 1.000000 1.000000 1.000000 1.000000 1.000000 1.000000 1.000000 1.000000 1.000000 1.000000 1.000000 1.000000 1.000000 1.000000 1.000000 0.000000 0.000000 0.000000 0.000000 0.000000 10000 10000 1 0 10000 3540800312 0.009100 627.175824
1.010000 1.004000 1.000000 0.990000 0.996000 1.000000 1.000000 1.000000 1.000000 1.000000 1.000000 1.000000 1.000000 1.000000 1.000000 1.000000 1.000000 1.000000 1.000000 1.000000 1.000000 1.000000 1.000000 1.000000 1.000000 1.000000 0.000000 0.000000 0.000000 0.000000 0.000000 10000 10000 1 0 10000 3978743712 0.007900 630.493671
1.010000 1.004000 1.000000 0.990000 0.996000 1.000000 1.000000 1.000000 1.000000 1.000000 1.000000 1.000000 1.000000 1.000000 1.000000 1.000000 1.000000 1.000000 1.000000 1.000000 1.000000 1.000000 1.000000 1.000000 1.000000 1.000000 0.000000 0.000000 0.000000 0.000000 0.000000 10000 10000 1 0 10000 1491187732 0.007500 656.666667
1.010000 1.004000 1.000000 0.990000 0.996000 1.000000 1.000000 1.000000 1.000000 1.000000 1.000000 1.000000 1.000000 1.000000 1.000000 1.000000 1.000000 1.000000 1.000000 1.000000 1.000000 1.000000 1.000000 1.000000 1.000000 1.000000 0.000000 0.000000 0.000000 0.000000 0.000000 10000 10000 1 0 10000 151259875 0.009100 572.791209
1.010000 1.004000 1.000000 0.990000 0.996000 1.000000 1.000000 1.000000 1.000000 1.000000 1.000000 1.000000 1.000000 1.000000 1.000000 1.000000 1.000000 1.000000 1.000000 1.000000 1.000000 1.000000 1.000000 1.000000 1.000000 1.000000 0.000000 0.000000 0.000000 0.000000 0.000000 10000 10000 1 0 10000 2693667636 0.007000 639.142857
1.010000 1.004000 1.000000 0.990000 0.996000 1.000000 1.000000 1.000000 1.000000 1.000000 1.000000 1.000000 1.000000 1.000000 1.000000 1.000000 1.000000 1.000000 1.000000 1.000000 1.000000 1.000000 1.000000 1.000000 1.000000 1.000000 0.000000 0.000000 0.000000 0.000000 0.000000 10000 10000 1 0 10000 2368717749 0.007700 659.740260
1.010000 1.004000 1.000000 0.990000 0.996000 1.000000 1.000000 1.000000 1.000000 1.000000 1.000000 1.000000 1.000000 1.000000 1.000000 1.000000 1.000000 1.000000 1.000000 1.000000 1.000000 1.000000 1.000000 1.000000 1.000000 1.000000 0.000000 0.000000 0.000000 0.000000 0.000000 10000 10000 1 0 10000 1553634719 0.008300 595.156627
1.010000 1.004000 1.000000 0.990000 0.996000 1.000000 1.000000 1.000000 1.000000 1.000000 1.000000 1.000000 1.000000 1.000000 1.000000 1.000000 1.000000 1.000000 1.000000 1.000000 1.000000 1.000000 1.000000 1.000000 1.000000 1.000000 0.000000 0.000000 0.000000 0.000000 0.000000 10000 10000 1 0 10000 2778742226 0.008400 669.845238
1.010000 1.004000 1.000000 0.990000 0.996000 1.000000 1.000000 1.000000 1.000000 1.000000 1.000000 1.000000 1.000000 1.000000 1.000000 1.000000 1.000000 1.000000 1.000000 1.000000 1.000000 1.000000 1.000000 1.000000 1.000000 1.000000 0.000000 0.000000 0.000000 0.000000 0.000000 10000 10000 1 0 10000 3619678069 0.008000 687.737500
1.010000 1.004000 1.000000 0.990000 0.996000 1.000000 1.000000 1.000000 1.000000 1.000000 1.000000 1.000000 1.000000 1.000000 1.000000 1.000000 1.000000 1.000000 1.000000 1.000000 1.000000 1.000000 1.000000 1.000000 1.000000 1.000000 0.000000 0.000000 0.000000 0.000000 0.000000 10000 10000 1 0 10000 3326774581 0.008500 621.435294
1.010000 1.004000 1.000000 0.990000 0.996000 1.000000 1.000000 1.000000 1.000000 1.000000 1.000000 1.000000 1.000000 1.000000 1.000000 1.000000 1.000000 1.000000 1.000000 1.000000 1.000000 1.000000 1.000000 1.000000 1.000000 1.000000 0.000000 0.000000 0.000000 0.000000 0.000000 10000 10000 1 0 10000 2417330654 0.008600 639.476744
1.010000 1.004000 1.000000 0.990000 0.996000 1.000000 1.000000 1.000000 1.000000 1.000000 1.000000 1.000000 1.000000 1.000000 1.000000 1.000000 1.000000 1.000000 1.000000 1.000000 1.000000 1.000000 1.000000 1.000000 1.000000 1.000000 0.000000 0.000000 0.000000 0.000000 0.000000 10000 10000 1 0 10000 2846613937 0.007700 627.974026
1.010000 1.004000 1.000000 0.990000 0.996000 1.000000 1.000000 1.000000 1.000000 1.000000 1.000000 1.000000 1.000000 1.000000 1.000000 1.000000 1.000000 1.000000 1.000000 1.000000 1.000000 1.000000 1.000000 1.000000 1.000000 1.000000 0.000000 0.000000 0.000000 0.000000 0.000000 10000 10000 1 0 10000 3308387728 0.007600 659.434211
1.010000 1.004000 1.000000 0.990000 0.996000 1.000000 1.000000 1.000000 1.000000 1.000000 1.000000 1.000000 1.000000 1.000000 1.000000 1.000000 1.000000 1.000000 1.000000 1.000000 1.000000 1.000000 1.000000 1.000000 1.000000 1.000000 0.000000 0.000000 0.000000 0.000000 0.000000 10000 10000 1 0 10000 1488087668 0.008200 611.219512
1.010000 1.004000 1.000000 0.990000 0.996000 1.000000 1.000000 1.000000 1.000000 1.000000 1.000000 1.000000 1.000000 1.000000 1.000000 1.000000 1.000000 1.000000 1.000000 1.000000 1.000000 1.000000 1.000000 1.000000 1.000000 1.000000 0.000000 0.000000 0.000000 0.000000 0.000000 10000 10000 1 0 10000 2566597896 0.008600 643.220930
1.010000 1.004000 1.000000 0.990000 0.996000 1.000000 1.000000 1.000000 1.000000 1.000000 1.000000 1.000000 1.000000 1.000000 1.000000 1.000000 1.000000 1.000000 1.000000 1.000000 1.000000 1.000000 1.000000 1.000000 1.000000 1.000000 0.000000 0.000000 0.000000 0.000000 0.000000 10000 10000 1 0 10000 198794421 0.008000 555.612500
1.010000 1.004000 1.000000 0.990000 0.996000 1.000000 1.000000 1.000000 1.000000 1.000000 1.000000 1.000000 1.000000 1.000000 1.000000 1.000000 1.000000 1.000000 1.000000 1.000000 1.000000 1.000000 1.000000 1.000000 1.000000 1.000000 0.000000 0.000000 0.000000 0.000000 0.000000 10000 10000 1 0 10000 1283189054 0.007000 642.100000
1.010000 1.004000 1.000000 0.990000 0.996000 1.000000 1.000000 1.000000 1.000000 1.000000 1.000000 1.000000 1.000000 1.000000 1.000000 1.000000 1.000000 1.000000 1.000000 1.000000 1.000000 1.000000 1.000000 1.000000 1.000000 1.000000 0.000000 0.000000 0.000000 0.000000 0.000000 10000 10000 1 0 10000 2237159823 0.007600 644.723684
1.010000 1.004000 1.000000 0.990000 0.996000 1.000000 1.000000 1.000000 1.000000 1.000000 1.000000 1.000000 1.000000 1.000000 1.000000 1.000000 1.000000 1.000000 1.000000 1.000000 1.000000 1.000000 1.000000 1.000000 1.000000 1.000000 0.000000 0.000000 0.000000 0.000000 0.000000 10000 10000 1 0 10000 1932677742 0.008500 682.823529
1.010000 1.004000 1.000000 0.990000 0.996000 1.000000 1.000000 1.000000 1.000000 1.000000 1.000000 1.000000 1.000000 1.000000 1.000000 1.000000 1.000000 1.000000 1.000000 1.000000 1.000000 1.000000 1.000000 1.000000 1.000000 1.000000 0.000000 0.000000 0.000000 0.000000 0.000000 10000 10000 1 0 10000 1844786222 0.006800 637.117647
1.010000 1.004000 1.000000 0.990000 0.996000 1.000000 1.000000 1.000000 1.000000 1.000000 1.000000 1.000000 1.000000 1.000000 1.000000 1.000000 1.000000 1.000000 1.000000 1.000000 1.000000 1.000000 1.000000 1.000000 1.000000 1.000000 0.000000 0.000000 0.000000 0.000000 0.000000 10000 10000 1 0 10000 1016433350 0.007600 635.776316
1.010000 1.004000 1.000000 0.990000 0.996000 1.000000 1.000000 1.000000 1.000000 1.000000 1.000000 1.000000 1.000000 1.000000 1.000000 1.000000 1.000000 1.000000 1.000000 1.000000 1.000000 1.000000 1.000000 1.000000 1.000000 1.000000 0.000000 0.000000 0.000000 0.000000 0.000000 10000 10000 1 0 10000 2849159645 0.009100 664.054945
1.010000 1.004000 1.000000 0.990000 0.996000 1.000000 1.000000 1.000000 1.000000 1.000000 1.000000 1.000000 1.000000 1.000000 1.000000 1.000000 1.000000 1.000000 1.000000 1.000000 1.000000 1.000000 1.000000 1.000000 1.000000 1.000000 0.000000 0.000000 0.000000 0.000000 0.000000 10000 10000 1 0 10000 3945136190 0.009100 700.186813
1.010000 1.004000 1.000000 0.990000 0.996000 1.000000 1.000000 1.000000 1.000000 1.000000 1.000000 1.000000 1.000000 1.000000 1.000000 1.000000 1.000000 1.000000 1.000000 1.000000 1.000000 1.000000 1.000000 1.000000 1.000000 1.000000 0.000000 0.000000 0.000000 0.000000 0.000000 10000 10000 1 0 10000 1334596472 0.006800 623.176471
1.010000 1.004000 1.000000 0.990000 0.996000 1.000000 1.000000 1.000000 1.000000 1.000000 1.000000 1.000000 1.000000 1.000000 1.000000 1.000000 1.000000 1.000000 1.000000 1.000000 1.000000 1.000000 1.000000 1.000000 1.000000 1.000000 0.000000 0.000000 0.000000 0.000000 0.000000 10000 10000 1 0 10000 1529404298 0.007900 592.012658
1.010000 1.004000 1.000000 0.990000 0.996000 1.000000 1.000000 1.000000 1.000000 1.000000 1.000000 1.000000 1.000000 1.000000 1.000000 1.000000 1.000000 1.000000 1.000000 1.000000 1.000000 1.000000 1.000000 1.000000 1.000000 1.000000 0.000000 0.000000 0.000000 0.000000 0.000000 10000 10000 1 0 10000 4097955070 0.007900 667.822785
1.010000 1.004000 1.000000 0.990000 0.996000 1.000000 1.000000 1.000000 1.000000 1.000000 1.000000 1.000000 1.000000 1.000000 1.000000 1.000000 1.000000 1.000000 1.000000 1.000000 1.000000 1.000000 1.000000 1.000000 1.000000 1.000000 0.000000 0.000000 0.000000 0.000000 0.000000 10000 10000 1 0 10000 898762984 0.008400 652.464286
1.010000 1.004000 1.000000 0.990000 0.996000 1.000000 1.000000 1.000000 1.000000 1.000000 1.000000 1.000000 1.000000 1.000000 1.000000 1.000000 1.000000 1.000000 1.000000 1.000000 1.000000 1.000000 1.000000 1.000000 1.000000 1.000000 0.000000 0.000000 0.000000 0.000000 0.000000 10000 10000 1 0 10000 90088023 0.007600 580.250000
1.010000 1.004000 1.000000 0.990000 0.996000 1.000000 1.000000 1.000000 1.000000 1.000000 1.000000 1.000000 1.000000 1.000000 1.000000 1.000000 1.000000 1.000000 1.000000 1.000000 1.000000 1.000000 1.000000 1.000000 1.000000 1.000000 0.000000 0.000000 0.000000 0.000000 0.000000 10000 10000 1 0 10000 2187723441 0.007000 646.642857
1.010000 1.004000 1.000000 0.990000 0.996000 1.000000 1.000000 1.000000 1.000000 1.000000 1.000000 1.000000 1.000000 1.000000 1.000000 1.000000 1.000000 1.000000 1.000000 1.000000 1.000000 1.000000 1.000000 1.000000 1.000000 1.000000 0.000000 0.000000 0.000000 0.000000 0.000000 10000 10000 1 0 10000 1168999702 0.009300 661.086022
1.010000 1.004000 1.000000 0.990000 0.996000 1.000000 1.000000 1.000000 1.000000 1.000000 1.000000 1.000000 1.000000 1.000000 1.000000 1.000000 1.000000 1.000000 1.000000 1.000000 1.000000 1.000000 1.000000 1.000000 1.000000 1.000000 0.000000 0.000000 0.000000 0.000000 0.000000 10000 10000 1 0 10000 1701059992 0.006300 647.523810
1.010000 1.004000 1.000000 0.990000 0.996000 1.000000 1.000000 1.000000 1.000000 1.000000 1.000000 1.000000 1.000000 1.000000 1.000000 1.000000 1.000000 1.000000 1.000000 1.000000 1.000000 1.000000 1.000000 1.000000 1.000000 1.000000 0.000000 0.000000 0.000000 0.000000 0.000000 10000 10000 1 0 10000 2212267815 0.006900 699.927536
1.010000 1.004000 1.000000 0.990000 0.996000 1.000000 1.000000 1.000000 1.000000 1.000000 1.000000 1.000000 1.000000 1.000000 1.000000 1.000000 1.000000 1.000000 1.000000 1.000000 1.000000 1.000000 1.000000 1.000000 1.000000 1.000000 0.000000 0.000000 0.000000 0.000000 0.000000 10000 10000 1 0 10000 3643196443 0.005600 621.964286
1.010000 1.004000 1.000000 0.990000 0.996000 1.000000 1.000000 1.000000 1.000000 1.000000 1.000000 1.000000 1.000000 1.000000 1.000000 1.000000 1.000000 1.000000 1.000000 1.000000 1.000000 1.000000 1.000000 1.000000 1.000000 1.000000 0.000000 0.000000 0.000000 0.000000 0.000000 10000 10000 1 0 10000 2475878533 0.007200 609.333333
1.010000 1.004000 1.000000 0.990000 0.996000 1.000000 1.000000 1.000000 1.000000 1.000000 1.000000 1.000000 1.000000 1.000000 1.000000 1.000000 1.000000 1.000000 1.000000 1.000000 1.000000 1.000000 1.000000 1.000000 1.000000 1.000000 0.000000 0.000000 0.000000 0.000000 0.000000 10000 10000 1 0 10000 1220603624 0.006500 630.246154
1.010000 1.004000 1.000000 0.990000 0.996000 1.000000 1.000000 1.000000 1.000000 1.000000 1.000000 1.000000 1.000000 1.000000 1.000000 1.000000 1.000000 1.000000 1.000000 1.000000 1.000000 1.000000 1.000000 1.000000 1.000000 1.000000 0.000000 0.000000 0.000000 0.000000 0.000000 10000 10000 1 0 10000 803831746 0.007700 682.519481
1.010000 1.004000 1.000000 0.990000 0.996000 1.000000 1.000000 1.000000 1.000000 1.000000 1.000000 1.000000 1.000000 1.000000 1.000000 1.000000 1.000000 1.000000 1.000000 1.000000 1.000000 1.000000 1.000000 1.000000 1.000000 1.000000 0.000000 0.000000 0.000000 0.000000 0.000000 10000 10000 1 0 10000 3690152635 0.007800 605.615385
1.010000 1.004000 1.000000 0.990000 0.996000 1.000000 1.000000 1.000000 1.000000 1.000000 1.000000 1.000000 1.000000 1.000000 1.000000 1.000000 1.000000 1.000000 1.000000 1.000000 1.000000 1.000000 1.000000 1.000000 1.000000 1.000000 0.000000 0.000000 0.000000 0.000000 0.000000 10000 10000 1 0 10000 324269561 0.007400 612.486486
1.010000 1.004000 1.000000 0.990000 0.996000 1.000000 1.000000 1.000000 1.000000 1.000000 1.000000 1.000000 1.000000 1.000000 1.000000 1.000000 1.000000 1.000000 1.000000 1.000000 1.000000 1.000000 1.000000 1.000000 1.000000 1.000000 0.000000 0.000000 0.000000 0.000000 0.000000 10000 10000 1 0 10000 2651370155 0.007500 537.040000
1.010000 1.004000 1.000000 0.990000 0.996000 1.000000 1.000000 1.000000 1.000000 1.000000 1.000000 1.000000 1.000000 1.000000 1.000000 1.000000 1.000000 1.000000 1.000000 1.000000 1.000000 1.000000 1.000000 1.000000 1.000000 1.000000 0.000000 0.000000 0.000000 0.000000 0.000000 10000 10000 1 0 10000 374086695 0.007500 628.893333
1.010000 1.004000 1.000000 0.990000 0.996000 1.000000 1.000000 1.000000 1.000000 1.000000 1.000000 1.000000 1.000000 1.000000 1.000000 1.000000 1.000000 1.000000 1.000000 1.000000 1.000000 1.000000 1.000000 1.000000 1.000000 1.000000 0.000000 0.000000 0.000000 0.000000 0.000000 10000 10000 1 0 10000 1429318813 0.008700 601.160920
1.010000 1.004000 1.000000 0.990000 0.996000 1.000000 1.000000 1.000000 1.000000 1.000000 1.000000 1.000000 1.000000 1.000000 1.000000 1.000000 1.000000 1.000000 1.000000 1.000000 1.000000 1.000000 1.000000 1.000000 1.000000 1.000000 0.000000 0.000000 0.000000 0.000000 0.000000 10000 10000 1 0 10000 2573238382 0.006600 646.606061
1.010000 1.004000 1.000000 0.990000 0.996000 1.000000 1.000000 1.000000 1.000000 1.000000 1.000000 1.000000 1.000000 1.000000 1.000000 1.000000 1.000000 1.000000 1.000000 1.000000 1.000000 1.000000 1.000000 1.000000 1.000000 1.000000 0.000000 0.000000 0.000000 0.000000 0.000000 10000 10000 1 0 10000 2276482122 0.007400 701.824324
1.010000 1.004000 1.000000 0.990000 0.996000 1.000000 1.000000 1.000000 1.000000 1.000000 1.000000 1.000000 1.000000 1.000000 1.000000 1.000000 1.000000 1.000000 1.000000 1.000000 1.000000 1.000000 1.000000 1.000000 1.000000 1.000000 0.000000 0.000000 0.000000 0.000000 0.000000 10000 10000 1 0 10000 644198614 0.009500 621.105263
1.010000 1.004000 1.000000 0.990000 0.996000 1.000000 1.000000 1.000000 1.000000 1.000000 1.000000 1.000000 1.000000 1.000000 1.000000 1.000000 1.000000 1.000000 1.000000 1.000000 1.000000 1.000000 1.000000 1.000000 1.000000 1.000000 0.000000 0.000000 0.000000 0.000000 0.000000 10000 10000 1 0 10000 3688134656 0.006200 688.774194
1.010000 1.004000 1.000000 0.990000 0.996000 1.000000 1.000000 1.000000 1.000000 1.000000 1.000000 1.000000 1.000000 1.000000 1.000000 1.000000 1.000000 1.000000 1.000000 1.000000 1.000000 1.000000 1.000000 1.000000 1.000000 1.000000 0.000000 0.000000 0.000000 0.000000 0.000000 10000 10000 1 0 10000 783208428 0.007700 622.272727
1.010000 1.004000 1.000000 0.990000 0.996000 1.000000 1.000000 1.000000 1.000000 1.000000 1.000000 1.000000 1.000000 1.000000 1.000000 1.000000 1.000000 1.000000 1.000000 1.000000 1.000000 1.000000 1.000000 1.000000 1.000000 1.000000 0.000000 0.000000 0.000000 0.000000 0.000000 10000 10000 1 0 10000 814393079 0.008100 589.049383
1.010000 1.004000 1.000000 0.990000 0.996000 1.000000 1.000000 1.000000 1.000000 1.000000 1.000000 1.000000 1.000000 1.000000 1.000000 1.000000 1.000000 1.000000 1.000000 1.000000 1.000000 1.000000 1.000000 1.000000 1.000000 1.000000 0.000000 0.000000 0.000000 0.000000 0.000000 10000 10000 1 0 10000 1104981815 0.007300 645.890411
1.010000 1.004000 1.000000 0.990000 0.996000 1.000000 1.000000 1.000000 1.000000 1.000000 1.000000 1.000000 1.000000 1.000000 1.000000 1.000000 1.000000 1.000000 1.000000 1.000000 1.000000 1.000000 1.000000 1.000000 1.000000 1.000000 0.000000 0.000000 0.000000 0.000000 0.000000 10000 10000 1 0 10000 788996704 0.008100 615.654321
1.010000 1.004000 1.000000 0.990000 0.996000 1.000000 1.000000 1.000000 1.000000 1.000000 1.000000 1.000000 1.000000 1.000000 1.000000 1.000000 1.000000 1.000000 1.000000 1.000000 1.000000 1.000000 1.000000 1.000000 1.000000 1.000000 0.000000 0.000000 0.000000 0.000000 0.000000 10000 10000 1 0 10000 4254077521 0.009000 621.177778
1.010000 1.004000 1.000000 0.990000 0.996000 1.000000 1.000000 1.000000 1.000000 1.000000 1.000000 1.000000 1.000000 1.000000 1.000000 1.000000 1.000000 1.000000 1.000000 1.000000 1.000000 1.000000 1.000000 1.000000 1.000000 1.000000 0.000000 0.000000 0.000000 0.000000 0.000000 10000 10000 1 0 10000 468781495 0.007500 643.960000
1.010000 1.004000 1.000000 0.990000 0.996000 1.000000 1.000000 1.000000 1.000000 1.000000 1.000000 1.000000 1.000000 1.000000 1.000000 1.000000 1.000000 1.000000 1.000000 1.000000 1.000000 1.000000 1.000000 1.000000 1.000000 1.000000 0.000000 0.000000 0.000000 0.000000 0.000000 10000 10000 1 0 10000 2882629089 0.009600 601.937500
1.010000 1.004000 1.000000 0.990000 0.996000 1.000000 1.000000 1.000000 1.000000 1.000000 1.000000 1.000000 1.000000 1.000000 1.000000 1.000000 1.000000 1.000000 1.000000 1.000000 1.000000 1.000000 1.000000 1.000000 1.000000 1.000000 0.000000 0.000000 0.000000 0.000000 0.000000 10000 10000 1 0 10000 3171334860 0.008000 649.200000
1.010000 1.004000 1.000000 0.990000 0.996000 1.000000 1.000000 1.000000 1.000000 1.000000 1.000000 1.000000 1.000000 1.000000 1.000000 1.000000 1.000000 1.000000 1.000000 1.000000 1.000000 1.000000 1.000000 1.000000 1.000000 1.000000 0.000000 0.000000 0.000000 0.000000 0.000000 10000 10000 1 0 10000 3568165890 0.008400 634.619048
1.010000 1.004000 1.000000 0.990000 0.996000 1.000000 1.000000 1.000000 1.000000 1.000000 1.000000 1.000000 1.000000 1.000000 1.000000 1.000000 1.000000 1.000000 1.000000 1.000000 1.000000 1.000000 1.000000 1.000000 1.000000 1.000000 0.000000 0.000000 0.000000 0.000000 0.000000 10000 10000 1 0 10000 2855455427 0.006700 576.895522
1.010000 1.004000 1.000000 0.990000 0.996000 1.000000 1.000000 1.000000 1.000000 1.000000 1.000000 1.000000 1.000000 1.000000 1.000000 1.000000 1.000000 1.000000 1.000000 1.000000 1.000000 1.000000 1.000000 1.000000 1.000000 1.000000 0.000000 0.000000 0.000000 0.000000 0.000000 10000 10000 1 0 10000 3963427529 0.009100 640.164835
1.010000 1.004000 1.000000 0.990000 0.996000 1.000000 1.000000 1.000000 1.000000 1.000000 1.000000 1.000000 1.000000 1.000000 1.000000 1.000000 1.000000 1.000000 1.000000 1.000000 1.000000 1.000000 1.000000 1.000000 1.000000 1.000000 0.000000 0.000000 0.000000 0.000000 0.000000 10000 10000 1 0 10000 2193819136 0.007800 660.333333
1.010000 1.004000 1.000000 0.990000 0.996000 1.000000 1.000000 1.000000 1.000000 1.000000 1.000000 1.000000 1.000000 1.000000 1.000000 1.000000 1.000000 1.000000 1.000000 1.000000 1.000000 1.000000 1.000000 1.000000 1.000000 1.000000 0.000000 0.000000 0.000000 0.000000 0.000000 10000 10000 1 0 10000 3570596859 0.007200 623.319444
1.010000 1.004000 1.000000 0.990000 0.996000 1.000000 1.000000 1.000000 1.000000 1.000000 1.000000 1.000000 1.000000 1.000000 1.000000 1.000000 1.000000 1.000000 1.000000 1.000000 1.000000 1.000000 1.000000 1.000000 1.000000 1.000000 0.000000 0.000000 0.000000 0.000000 0.000000 10000 10000 1 0 10000 1237595931 0.007800 660.410256
1.010000 1.004000 1.000000 0.990000 0.996000 1.000000 1.000000 1.000000 1.000000 1.000000 1.000000 1.000000 1.000000 1.000000 1.000000 1.000000 1.000000 1.000000 1.000000 1.000000 1.000000 1.000000 1.000000 1.000000 1.000000 1.000000 0.000000 0.000000 0.000000 0.000000 0.000000 10000 10000 1 0 10000 2611068582 0.008000 714.037500
1.010000 1.004000 1.000000 0.990000 0.996000 1.000000 1.000000 1.000000 1.000000 1.000000 1.000000 1.000000 1.000000 1.000000 1.000000 1.000000 1.000000 1.000000 1.000000 1.000000 1.000000 1.000000 1.000000 1.000000 1.000000 1.000000 0.000000 0.000000 0.000000 0.000000 0.000000 10000 10000 1 0 10000 3918754963 0.008700 674.528736
1.010000 1.004000 1.000000 0.990000 0.996000 1.000000 1.000000 1.000000 1.000000 1.000000 1.000000 1.000000 1.000000 1.000000 1.000000 1.000000 1.000000 1.000000 1.000000 1.000000 1.000000 1.000000 1.000000 1.000000 1.000000 1.000000 0.000000 0.000000 0.000000 0.000000 0.000000 10000 10000 1 0 10000 168003509 0.006300 606.158730
1.010000 1.004000 1.000000 0.990000 0.996000 1.000000 1.000000 1.000000 1.000000 1.000000 1.000000 1.000000 1.000000 1.000000 1.000000 1.000000 1.000000 1.000000 1.000000 1.000000 1.000000 1.000000 1.000000 1.000000 1.000000 1.000000 0.000000 0.000000 0.000000 0.000000 0.000000 10000 10000 1 0 10000 2213870219 0.006300 687.222222
1.010000 1.004000 1.000000 0.990000 0.996000 1.000000 1.000000 1.000000 1.000000 1.000000 1.000000 1.000000 1.000000 1.000000 1.000000 1.000000 1.000000 1.000000 1.000000 1.000000 1.000000 1.000000 1.000000 1.000000 1.000000 1.000000 0.000000 0.000000 0.000000 0.000000 0.000000 10000 10000 1 0 10000 3051122340 0.009000 656.300000
1.010000 1.004000 1.000000 0.990000 0.996000 1.000000 1.000000 1.000000 1.000000 1.000000 1.000000 1.000000 1.000000 1.000000 1.000000 1.000000 1.000000 1.000000 1.000000 1.000000 1.000000 1.000000 1.000000 1.000000 1.000000 1.000000 0.000000 0.000000 0.000000 0.000000 0.000000 10000 10000 1 0 10000 2839620584 0.007000 595.300000
1.010000 1.004000 1.000000 0.990000 0.996000 1.000000 1.000000 1.000000 1.000000 1.000000 1.000000 1.000000 1.000000 1.000000 1.000000 1.000000 1.000000 1.000000 1.000000 1.000000 1.000000 1.000000 1.000000 1.000000 1.000000 1.000000 0.000000 0.000000 0.000000 0.000000 0.000000 10000 10000 1 0 10000 3651009780 0.008000 585.937500
1.010000 1.004000 1.000000 0.990000 0.996000 1.000000 1.000000 1.000000 1.000000 1.000000 1.000000 1.000000 1.000000 1.000000 1.000000 1.000000 1.000000 1.000000 1.000000 1.000000 1.000000 1.000000 1.000000 1.000000 1.000000 1.000000 0.000000 0.000000 0.000000 0.000000 0.000000 10000 10000 1 0 10000 1920425288 0.010700 642.579439
1.010000 1.004000 1.000000 0.990000 0.996000 1.000000 1.000000 1.000000 1.000000 1.000000 1.000000 1.000000 1.000000 1.000000 1.000000 1.000000 1.000000 1.000000 1.000000 1.000000 1.000000 1.000000 1.000000 1.000000 1.000000 1.000000 0.000000 0.000000 0.000000 0.000000 0.000000 10000 10000 1 0 10000 2063675849 0.008200 620.280488
1.010000 1.004000 1.000000 0.990000 0.996000 1.000000 1.000000 1.000000 1.000000 1.000000 1.000000 1.000000 1.000000 1.000000 1.000000 1.000000 1.000000 1.000000 1.000000 1.000000 1.000000 1.000000 1.000000 1.000000 1.000000 1.000000 0.000000 0.000000 0.000000 0.000000 0.000000 10000 10000 1 0 10000 3796319401 0.006800 572.220588
1.010000 1.004000 1.000000 0.990000 0.996000 1.000000 1.000000 1.000000 1.000000 1.000000 1.000000 1.000000 1.000000 1.000000 1.000000 1.000000 1.000000 1.000000 1.000000 1.000000 1.000000 1.000000 1.000000 1.000000 1.000000 1.000000 0.000000 0.000000 0.000000 0.000000 0.000000 10000 10000 1 0 10000 162677239 0.006700 642.686567
1.010000 1.004000 1.000000 0.990000 0.996000 1.000000 1.000000 1.000000 1.000000 1.000000 1.000000 1.000000 1.000000 1.000000 1.000000 1.000000 1.000000 1.000000 1.000000 1.000000 1.000000 1.000000 1.000000 1.000000 1.000000 1.000000 0.000000 0.000000 0.000000 0.000000 0.000000 10000 10000 1 0 10000 3804067125 0.006800 648.147059
1.010000 1.004000 1.000000 0.990000 0.996000 1.000000 1.000000 1.000000 1.000000 1.000000 1.000000 1.000000 1.000000 1.000000 1.000000 1.000000 1.000000 1.000000 1.000000 1.000000 1.000000 1.000000 1.000000 1.000000 1.000000 1.000000 0.000000 0.000000 0.000000 0.000000 0.000000 10000 10000 1 0 10000 824378256 0.007700 594.883117
1.010000 1.004000 1.000000 0.990000 0.996000 1.000000 1.000000 1.000000 1.000000 1.000000 1.000000 1.000000 1.000000 1.000000 1.000000 1.000000 1.000000 1.000000 1.000000 1.000000 1.000000 1.000000 1.000000 1.000000 1.000000 1.000000 0.000000 0.000000 0.000000 0.000000 0.000000 10000 10000 1 0 10000 2626893343 0.007000 594.185714
1.010000 1.004000 1.000000 0.990000 0.996000 1.000000 1.000000 1.000000 1.000000 1.000000 1.000000 1.000000 1.000000 1.000000 1.000000 1.000000 1.000000 1.000000 1.000000 1.000000 1.000000 1.000000 1.000000 1.000000 1.000000 1.000000 0.000000 0.000000 0.000000 0.000000 0.000000 10000 10000 1 0 10000 3215242208 0.007900 617.405063
1.010000 1.004000 1.000000 0.990000 0.996000 1.000000 1.000000 1.000000 1.000000 1.000000 1.000000 1.000000 1.000000 1.000000 1.000000 1.000000 1.000000 1.000000 1.000000 1.000000 1.000000 1.000000 1.000000 1.000000 1.000000 1.000000 0.000000 0.000000 0.000000 0.000000 0.000000 10000 10000 1 0 10000 3697757676 0.008300 621.313253
1.010000 1.004000 1.000000 0.990000 0.996000 1.000000 1.000000 1.000000 1.000000 1.000000 1.000000 1.000000 1.000000 1.000000 1.000000 1.000000 1.000000 1.000000 1.000000 1.000000 1.000000 1.000000 1.000000 1.000000 1.000000 1.000000 0.000000 0.000000 0.000000 0.000000 0.000000 10000 10000 1 0 10000 1275118507 0.006500 607.430769
1.010000 1.004000 1.000000 0.990000 0.996000 1.000000 1.000000 1.000000 1.000000 1.000000 1.000000 1.000000 1.000000 1.000000 1.000000 1.000000 1.000000 1.000000 1.000000 1.000000 1.000000 1.000000 1.000000 1.000000 1.000000 1.000000 0.000000 0.000000 0.000000 0.000000 0.000000 10000 10000 1 0 10000 268552975 0.007400 749.527027
1.010000 1.004000 1.000000 0.990000 0.996000 1.000000 1.000000 1.000000 1.000000 1.000000 1.000000 1.000000 1.000000 1.000000 1.000000 1.000000 1.000000 1.000000 1.000000 1.000000 1.000000 1.000000 1.000000 1.000000 1.000000 1.000000 0.000000 0.000000 0.000000 0.000000 0.000000 10000 10000 1 0 10000 3667541806 0.008900 668.876404
1.010000 1.004000 1.000000 0.990000 0.996000 1.000000 1.000000 1.000000 1.000000 1.000000 1.000000 1.000000 1.000000 1.000000 1.000000 1.000000 1.000000 1.000000 1.000000 1.000000 1.000000 1.000000 1.000000 1.000000 1.000000 1.000000 0.000000 0.000000 0.000000 0.000000 0.000000 10000 10000 1 0 10000 2400599795 0.008600 612.116279
1.010000 1.004000 1.000000 0.990000 0.996000 1.000000 1.000000 1.000000 1.000000 1.000000 1.000000 1.000000 1.000000 1.000000 1.000000 1.000000 1.000000 1.000000 1.000000 1.000000 1.000000 1.000000 1.000000 1.000000 1.000000 1.000000 0.000000 0.000000 0.000000 0.000000 0.000000 10000 10000 1 0 10000 3588540654 0.008300 598.602410
1.010000 1.004000 1.000000 0.990000 0.996000 1.000000 1.000000 1.000000 1.000000 1.000000 1.000000 1.000000 1.000000 1.000000 1.000000 1.000000 1.000000 1.000000 1.000000 1.000000 1.000000 1.000000 1.000000 1.000000 1.000000 1.000000 0.000000 0.000000 0.000000 0.000000 0.000000 10000 10000 1 0 10000 2864497787 0.008800 643.784091
1.010000 1.004000 1.000000 0.990000 0.996000 1.000000 1.000000 1.000000 1.000000 1.000000 1.000000 1.000000 1.000000 1.000000 1.000000 1.000000 1.000000 1.000000 1.000000 1.000000 1.000000 1.000000 1.000000 1.000000 1.000000 1.000000 0.000000 0.000000 0.000000 0.000000 0.000000 10000 10000 1 0 10000 651326901 0.008900 688.820225
1.010000 1.004000 1.000000 0.990000 0.996000 1.000000 1.000000 1.000000 1.000000 1.000000 1.000000 1.000000 1.000000 1.000000 1.000000 1.000000 1.000000 1.000000 1.000000 1.000000 1.000000 1.000000 1.000000 1.000000 1.000000 1.000000 0.000000 0.000000 0.000000 0.000000 0.000000 10000 10000 1 0 10000 272750433 0.008300 588.445783
1.010000 1.004000 1.000000 0.990000 0.996000 1.000000 1.000000 1.000000 1.000000 1.000000 1.000000 1.000000 1.000000 1.000000 1.000000 1.000000 1.000000 1.000000 1.000000 1.000000 1.000000 1.000000 1.000000 1.000000 1.000000 1.000000 0.000000 0.000000 0.000000 0.000000 0.000000 10000 10000 1 0 10000 2215300540 0.008600 616.941860
1.010000 1.004000 1.000000 0.990000 0.996000 1.000000 1.000000 1.000000 1.000000 1.000000 1.000000 1.000000 1.000000 1.000000 1.000000 1.000000 1.000000 1.000000 1.000000 1.000000 1.000000 1.000000 1.000000 1.000000 1.000000 1.000000 0.000000 0.000000 0.000000 0.000000 0.000000 10000 10000 1 0 10000 2112630923 0.007600 662.171053
1.010000 1.004000 1.000000 0.990000 0.996000 1.000000 1.000000 1.000000 1.000000 1.000000 1.000000 1.000000 1.000000 1.000000 1.000000 1.000000 1.000000 1.000000 1.000000 1.000000 1.000000 1.000000 1.000000 1.000000 1.000000 1.000000 0.000000 0.000000 0.000000 0.000000 0.000000 10000 10000 1 0 10000 1748414368 0.009500 640.684211
1.010000 1.004000 1.000000 0.990000 0.996000 1.000000 1.000000 1.000000 1.000000 1.000000 1.000000 1.000000 1.000000 1.000000 1.000000 1.000000 1.000000 1.000000 1.000000 1.000000 1.000000 1.000000 1.000000 1.000000 1.000000 1.000000 0.000000 0.000000 0.000000 0.000000 0.000000 10000 10000 1 0 10000 883631409 0.007600 626.723684
1.010000 1.004000 1.000000 0.990000 0.996000 1.000000 1.000000 1.000000 1.000000 1.000000 1.000000 1.000000 1.000000 1.000000 1.000000 1.000000 1.000000 1.000000 1.000000 1.000000 1.000000 1.000000 1.000000 1.000000 1.000000 1.000000 0.000000 0.000000 0.000000 0.000000 0.000000 10000 10000 1 0 10000 1981009997 0.008500 613.600000
1.010000 1.004000 1.000000 0.990000 0.996000 1.000000 1.000000 1.000000 1.000000 1.000000 1.000000 1.000000 1.000000 1.000000 1.000000 1.000000 1.000000 1.000000 1.000000 1.000000 1.000000 1.000000 1.000000 1.000000 1.000000 1.000000 0.000000 0.000000 0.000000 0.000000 0.000000 10000 10000 1 0 10000 903088232 0.007500 622.400000
1.010000 1.004000 1.000000 0.990000 0.996000 1.000000 1.000000 1.000000 1.000000 1.000000 1.000000 1.000000 1.000000 1.000000 1.000000 1.000000 1.000000 1.000000 1.000000 1.000000 1.000000 1.000000 1.000000 1.000000 1.000000 1.000000 0.000000 0.000000 0.000000 0.000000 0.000000 10000 10000 1 0 10000 276243451 0.007300 568.945205
1.010000 1.004000 1.000000 0.990000 0.996000 1.000000 1.000000 1.000000 1.000000 1.000000 1.000000 1.000000 1.000000 1.000000 1.000000 1.000000 1.000000 1.000000 1.000000 1.000000 1.000000 1.000000 1.000000 1.000000 1.000000 1.000000 0.000000 0.000000 0.000000 0.000000 0.000000 10000 10000 1 0 10000 450416140 0.009700 622.474227
1.010000 1.004000 1.000000 0.990000 0.996000 1.000000 1.000000 1.000000 1.000000 1.000000 1.000000 1.000000 1.000000 1.000000 1.000000 1.000000 1.000000 1.000000 1.000000 1.000000 1.000000 1.000000 1.000000 1.000000 1.000000 1.000000 0.000000 0.000000 0.000000 0.000000 0.000000 10000 10000 1 0 10000 100299819 0.007900 688.012658
1.010000 1.004000 1.000000 0.990000 0.996000 1.000000 1.000000 1.000000 1.000000 1.000000 1.000000 1.000000 1.000000 1.000000 1.000000 1.000000 1.000000 1.000000 1.000000 1.000000 1.000000 1.000000 1.000000 1.000000 1.000000 1.000000 0.000000 0.000000 0.000000 0.000000 0.000000 10000 10000 1 0 10000 898433660 0.008200 649.914634
1.010000 1.004000 1.000000 0.990000 0.996000 1.000000 1.000000 1.000000 1.000000 1.000000 1.000000 1.000000 1.000000 1.000000 1.000000 1.000000 1.000000 1.000000 1.000000 1.000000 1.000000 1.000000 1.000000 1.000000 1.000000 1.000000 0.000000 0.000000 0.000000 0.000000 0.000000 10000 10000 1 0 10000 2572460574 0.006600 632.863636
1.010000 1.004000 1.000000 0.990000 0.996000 1.000000 1.000000 1.000000 1.000000 1.000000 1.000000 1.000000 1.000000 1.000000 1.000000 1.000000 1.000000 1.000000 1.000000 1.000000 1.000000 1.000000 1.000000 1.000000 1.000000 1.000000 0.000000 0.000000 0.000000 0.000000 0.000000 10000 10000 1 0 10000 3609290647 0.007400 628.445946
1.010000 1.004000 1.000000 0.990000 0.996000 1.000000 1.000000 1.000000 1.000000 1.000000 1.000000 1.000000 1.000000 1.000000 1.000000 1.000000 1.000000 1.000000 1.000000 1.000000 1.000000 1.000000 1.000000 1.000000 1.000000 1.000000 0.000000 0.000000 0.000000 0.000000 0.000000 10000 10000 1 0 10000 319753943 0.008100 657.506173
1.010000 1.004000 1.000000 0.990000 0.996000 1.000000 1.000000 1.000000 1.000000 1.000000 1.000000 1.000000 1.000000 1.000000 1.000000 1.000000 1.000000 1.000000 1.000000 1.000000 1.000000 1.000000 1.000000 1.000000 1.000000 1.000000 0.000000 0.000000 0.000000 0.000000 0.000000 10000 10000 1 0 10000 2567286558 0.007900 599.683544
1.010000 1.004000 1.000000 0.990000 0.996000 1.000000 1.000000 1.000000 1.000000 1.000000 1.000000 1.000000 1.000000 1.000000 1.000000 1.000000 1.000000 1.000000 1.000000 1.000000 1.000000 1.000000 1.000000 1.000000 1.000000 1.000000 0.000000 0.000000 0.000000 0.000000 0.000000 10000 10000 1 0 10000 4224805907 0.007900 667.177215
1.010000 1.004000 1.000000 0.990000 0.996000 1.000000 1.000000 1.000000 1.000000 1.000000 1.000000 1.000000 1.000000 1.000000 1.000000 1.000000 1.000000 1.000000 1.000000 1.000000 1.000000 1.000000 1.000000 1.000000 1.000000 1.000000 0.000000 0.000000 0.000000 0.000000 0.000000 10000 10000 1 0 10000 3272125635 0.006600 611.833333
1.010000 1.004000 1.000000 0.990000 0.996000 1.000000 1.000000 1.000000 1.000000 1.000000 1.000000 1.000000 1.000000 1.000000 1.000000 1.000000 1.000000 1.000000 1.000000 1.000000 1.000000 1.000000 1.000000 1.000000 1.000000 1.000000 0.000000 0.000000 0.000000 0.000000 0.000000 10000 10000 1 0 10000 4282550327 0.009000 653.177778
1.010000 1.004000 1.000000 0.990000 0.996000 1.000000 1.000000 1.000000 1.000000 1.000000 1.000000 1.000000 1.000000 1.000000 1.000000 1.000000 1.000000 1.000000 1.000000 1.000000 1.000000 1.000000 1.000000 1.000000 1.000000 1.000000 0.000000 0.000000 0.000000 0.000000 0.000000 10000 10000 1 0 10000 2240952577 0.010200 633.764706
1.010000 1.004000 1.000000 0.990000 0.996000 1.000000 1.000000 1.000000 1.000000 1.000000 1.000000 1.000000 1.000000 1.000000 1.000000 1.000000 1.000000 1.000000 1.000000 1.000000 1.000000 1.000000 1.000000 1.000000 1.000000 1.000000 0.000000 0.000000 0.000000 0.000000 0.000000 10000 10000 1 0 10000 2361234204 0.008500 629.047059
1.010000 1.004000 1.000000 0.990000 0.996000 1.000000 1.000000 1.000000 1.000000 1.000000 1.000000 1.000000 1.000000 1.000000 1.000000 1.000000 1.000000 1.000000 1.000000 1.000000 1.000000 1.000000 1.000000 1.000000 1.000000 1.000000 0.000000 0.000000 0.000000 0.000000 0.000000 10000 10000 1 0 10000 74291453 0.008500 632.400000
1.010000 1.004000 1.000000 0.990000 0.996000 1.000000 1.000000 1.000000 1.000000 1.000000 1.000000 1.000000 1.000000 1.000000 1.000000 1.000000 1.000000 1.000000 1.000000 1.000000 1.000000 1.000000 1.000000 1.000000 1.000000 1.000000 0.000000 0.000000 0.000000 0.000000 0.000000 10000 10000 1 0 10000 2834440520 0.007400 624.013514
1.010000 1.004000 1.000000 0.990000 0.996000 1.000000 1.000000 1.000000 1.000000 1.000000 1.000000 1.000000 1.000000 1.000000 1.000000 1.000000 1.000000 1.000000 1.000000 1.000000 1.000000 1.000000 1.000000 1.000000 1.000000 1.000000 0.000000 0.000000 0.000000 0.000000 0.000000 10000 10000 1 0 10000 4240162091 0.008200 633.036585
1.010000 1.004000 1.000000 0.990000 0.996000 1.000000 1.000000 1.000000 1.000000 1.000000 1.000000 1.000000 1.000000 1.000000 1.000000 1.000000 1.000000 1.000000 1.000000 1.000000 1.000000 1.000000 1.000000 1.000000 1.000000 1.000000 0.000000 0.000000 0.000000 0.000000 0.000000 10000 10000 1 0 10000 3418485896 0.008400 654.369048
1.010000 1.004000 1.000000 0.990000 0.996000 1.000000 1.000000 1.000000 1.000000 1.000000 1.000000 1.000000 1.000000 1.000000 1.000000 1.000000 1.000000 1.000000 1.000000 1.000000 1.000000 1.000000 1.000000 1.000000 1.000000 1.000000 0.000000 0.000000 0.000000 0.000000 0.000000 10000 10000 1 0 10000 2756637199 0.007900 572.303797
1.010000 1.004000 1.000000 0.990000 0.996000 1.000000 1.000000 1.000000 1.000000 1.000000 1.000000 1.000000 1.000000 1.000000 1.000000 1.000000 1.000000 1.000000 1.000000 1.000000 1.000000 1.000000 1.000000 1.000000 1.000000 1.000000 0.000000 0.000000 0.000000 0.000000 0.000000 10000 10000 1 0 10000 1735333643 0.008500 648.635294
1.010000 1.004000 1.000000 0.990000 0.996000 1.000000 1.000000 1.000000 1.000000 1.000000 1.000000 1.000000 1.000000 1.000000 1.000000 1.000000 1.000000 1.000000 1.000000 1.000000 1.000000 1.000000 1.000000 1.000000 1.000000 1.000000 0.000000 0.000000 0.000000 0.000000 0.000000 10000 10000 1 0 10000 3562373679 0.008600 651.313953
1.010000 1.004000 1.000000 0.990000 0.996000 1.000000 1.000000 1.000000 1.000000 1.000000 1.000000 1.000000 1.000000 1.000000 1.000000 1.000000 1.000000 1.000000 1.000000 1.000000 1.000000 1.000000 1.000000 1.000000 1.000000 1.000000 0.000000 0.000000 0.000000 0.000000 0.000000 10000 10000 1 0 10000 216042738 0.009100 616.923077
1.010000 1.004000 1.000000 0.990000 0.996000 1.000000 1.000000 1.000000 1.000000 1.000000 1.000000 1.000000 1.000000 1.000000 1.000000 1.000000 1.000000 1.000000 1.000000 1.000000 1.000000 1.000000 1.000000 1.000000 1.000000 1.000000 0.000000 0.000000 0.000000 0.000000 0.000000 10000 10000 1 0 10000 2310160760 0.007300 656.123288
1.010000 1.004000 1.000000 0.990000 0.996000 1.000000 1.000000 1.000000 1.000000 1.000000 1.000000 1.000000 1.000000 1.000000 1.000000 1.000000 1.000000 1.000000 1.000000 1.000000 1.000000 1.000000 1.000000 1.000000 1.000000 1.000000 0.000000 0.000000 0.000000 0.000000 0.000000 10000 10000 1 0 10000 3846400789 0.008700 618.885057
1.010000 1.004000 1.000000 0.990000 0.996000 1.000000 1.000000 1.000000 1.000000 1.000000 1.000000 1.000000 1.000000 1.000000 1.000000 1.000000 1.000000 1.000000 1.000000 1.000000 1.000000 1.000000 1.000000 1.000000 1.000000 1.000000 0.000000 0.000000 0.000000 0.000000 0.000000 10000 10000 1 0 10000 2510695758 0.009400 583.882979
1.010000 1.004000 1.000000 0.990000 0.996000 1.000000 1.000000 1.000000 1.000000 1.000000 1.000000 1.000000 1.000000 1.000000 1.000000 1.000000 1.000000 1.000000 1.000000 1.000000 1.000000 1.000000 1.000000 1.000000 1.000000 1.000000 0.000000 0.000000 0.000000 0.000000 0.000000 10000 10000 1 0 10000 1228773746 0.007200 668.625000
1.010000 1.004000 1.000000 0.990000 0.996000 1.000000 1.000000 1.000000 1.000000 1.000000 1.000000 1.000000 1.000000 1.000000 1.000000 1.000000 1.000000 1.000000 1.000000 1.000000 1.000000 1.000000 1.000000 1.000000 1.000000 1.000000 0.000000 0.000000 0.000000 0.000000 0.000000 10000 10000 1 0 10000 3098346421 0.009000 647.366667
1.010000 1.004000 1.000000 0.990000 0.996000 1.000000 1.000000 1.000000 1.000000 1.000000 1.000000 1.000000 1.000000 1.000000 1.000000 1.000000 1.000000 1.000000 1.000000 1.000000 1.000000 1.000000 1.000000 1.000000 1.000000 1.000000 0.000000 0.000000 0.000000 0.000000 0.000000 10000 10000 1 0 10000 3756510156 0.007000 720.942857
1.010000 1.004000 1.000000 0.990000 0.996000 1.000000 1.000000 1.000000 1.000000 1.000000 1.000000 1.000000 1.000000 1.000000 1.000000 1.000000 1.000000 1.000000 1.000000 1.000000 1.000000 1.000000 1.000000 1.000000 1.000000 1.000000 0.000000 0.000000 0.000000 0.000000 0.000000 10000 10000 1 0 10000 4204013999 0.007100 646.422535
1.010000 1.004000 1.000000 0.990000 0.996000 1.000000 1.000000 1.000000 1.000000 1.000000 1.000000 1.000000 1.000000 1.000000 1.000000 1.000000 1.000000 1.000000 1.000000 1.000000 1.000000 1.000000 1.000000 1.000000 1.000000 1.000000 0.000000 0.000000 0.000000 0.000000 0.000000 10000 10000 1 0 10000 1872161604 0.007900 687.139241
1.010000 1.004000 1.000000 0.990000 0.996000 1.000000 1.000000 1.000000 1.000000 1.000000 1.000000 1.000000 1.000000 1.000000 1.000000 1.000000 1.000000 1.000000 1.000000 1.000000 1.000000 1.000000 1.000000 1.000000 1.000000 1.000000 0.000000 0.000000 0.000000 0.000000 0.000000 10000 10000 1 0 10000 3005768738 0.009200 614.619565
1.010000 1.004000 1.000000 0.990000 0.996000 1.000000 1.000000 1.000000 1.000000 1.000000 1.000000 1.000000 1.000000 1.000000 1.000000 1.000000 1.000000 1.000000 1.000000 1.000000 1.000000 1.000000 1.000000 1.000000 1.000000 1.000000 0.000000 0.000000 0.000000 0.000000 0.000000 10000 10000 1 0 10000 3404359172 0.008300 646.120482
1.010000 1.004000 1.000000 0.990000 0.996000 1.000000 1.000000 1.000000 1.000000 1.000000 1.000000 1.000000 1.000000 1.000000 1.000000 1.000000 1.000000 1.000000 1.000000 1.000000 1.000000 1.000000 1.000000 1.000000 1.000000 1.000000 0.000000 0.000000 0.000000 0.000000 0.000000 10000 10000 1 0 10000 2698607526 0.008200 624.878049
1.010000 1.004000 1.000000 0.990000 0.996000 1.000000 1.000000 1.000000 1.000000 1.000000 1.000000 1.000000 1.000000 1.000000 1.000000 1.000000 1.000000 1.000000 1.000000 1.000000 1.000000 1.000000 1.000000 1.000000 1.000000 1.000000 0.000000 0.000000 0.000000 0.000000 0.000000 10000 10000 1 0 10000 1868263611 0.007400 635.162162
1.010000 1.004000 1.000000 0.990000 0.996000 1.000000 1.000000 1.000000 1.000000 1.000000 1.000000 1.000000 1.000000 1.000000 1.000000 1.000000 1.000000 1.000000 1.000000 1.000000 1.000000 1.000000 1.000000 1.000000 1.000000 1.000000 0.000000 0.000000 0.000000 0.000000 0.000000 10000 10000 1 0 10000 3629905410 0.006700 668.074627
1.010000 1.004000 1.000000 0.990000 0.996000 1.000000 1.000000 1.000000 1.000000 1.000000 1.000000 1.000000 1.000000 1.000000 1.000000 1.000000 1.000000 1.000000 1.000000 1.000000 1.000000 1.000000 1.000000 1.000000 1.000000 1.000000 0.000000 0.000000 0.000000 0.000000 0.000000 10000 10000 1 0 10000 2493866292 0.010000 629.490000
1.010000 1.004000 1.000000 0.990000 0.996000 1.000000 1.000000 1.000000 1.000000 1.000000 1.000000 1.000000 1.000000 1.000000 1.000000 1.000000 1.000000 1.000000 1.000000 1.000000 1.000000 1.000000 1.000000 1.000000 1.000000 1.000000 0.000000 0.000000 0.000000 0.000000 0.000000 10000 10000 1 0 10000 532759754 0.007100 639.943662
1.010000 1.004000 1.000000 0.990000 0.996000 1.000000 1.000000 1.000000 1.000000 1.000000 1.000000 1.000000 1.000000 1.000000 1.000000 1.000000 1.000000 1.000000 1.000000 1.000000 1.000000 1.000000 1.000000 1.000000 1.000000 1.000000 0.000000 0.000000 0.000000 0.000000 0.000000 10000 10000 1 0 10000 3344232798 0.008900 667.337079
1.010000 1.004000 1.000000 0.990000 0.996000 1.000000 1.000000 1.000000 1.000000 1.000000 1.000000 1.000000 1.000000 1.000000 1.000000 1.000000 1.000000 1.000000 1.000000 1.000000 1.000000 1.000000 1.000000 1.000000 1.000000 1.000000 0.000000 0.000000 0.000000 0.000000 0.000000 10000 10000 1 0 10000 3840963913 0.008900 654.011236
1.010000 1.004000 1.000000 0.990000 0.996000 1.000000 1.000000 1.000000 1.000000 1.000000 1.000000 1.000000 1.000000 1.000000 1.000000 1.000000 1.000000 1.000000 1.000000 1.000000 1.000000 1.000000 1.000000 1.000000 1.000000 1.000000 0.000000 0.000000 0.000000 0.000000 0.000000 10000 10000 1 0 10000 924238394 0.008300 650.650602
1.010000 1.004000 1.000000 0.990000 0.996000 1.000000 1.000000 1.000000 1.000000 1.000000 1.000000 1.000000 1.000000 1.000000 1.000000 1.000000 1.000000 1.000000 1.000000 1.000000 1.000000 1.000000 1.000000 1.000000 1.000000 1.000000 0.000000 0.000000 0.000000 0.000000 0.000000 10000 10000 1 0 10000 1029141205 0.008100 621.703704
1.010000 1.004000 1.000000 0.990000 0.996000 1.000000 1.000000 1.000000 1.000000 1.000000 1.000000 1.000000 1.000000 1.000000 1.000000 1.000000 1.000000 1.000000 1.000000 1.000000 1.000000 1.000000 1.000000 1.000000 1.000000 1.000000 0.000000 0.000000 0.000000 0.000000 0.000000 10000 10000 1 0 10000 583864034 0.009100 621.615385
1.010000 1.004000 1.000000 0.990000 0.996000 1.000000 1.000000 1.000000 1.000000 1.000000 1.000000 1.000000 1.000000 1.000000 1.000000 1.000000 1.000000 1.000000 1.000000 1.000000 1.000000 1.000000 1.000000 1.000000 1.000000 1.000000 0.000000 0.000000 0.000000 0.000000 0.000000 10000 10000 1 0 10000 223835998 0.007700 613.753247
1.010000 1.004000 1.000000 0.990000 0.996000 1.000000 1.000000 1.000000 1.000000 1.000000 1.000000 1.000000 1.000000 1.000000 1.000000 1.000000 1.000000 1.000000 1.000000 1.000000 1.000000 1.000000 1.000000 1.000000 1.000000 1.000000 0.000000 0.000000 0.000000 0.000000 0.000000 10000 10000 1 0 10000 856133740 0.008100 615.975309
1.010000 1.004000 1.000000 0.990000 0.996000 1.000000 1.000000 1.000000 1.000000 1.000000 1.000000 1.000000 1.000000 1.000000 1.000000 1.000000 1.000000 1.000000 1.000000 1.000000 1.000000 1.000000 1.000000 1.000000 1.000000 1.000000 0.000000 0.000000 0.000000 0.000000 0.000000 10000 10000 1 0 10000 695126753 0.009200 624.250000
1.010000 1.004000 1.000000 0.990000 0.996000 1.000000 1.000000 1.000000 1.000000 1.000000 1.000000 1.000000 1.000000 1.000000 1.000000 1.000000 1.000000 1.000000 1.000000 1.000000 1.000000 1.000000 1.000000 1.000000 1.000000 1.000000 0.000000 0.000000 0.000000 0.000000 0.000000 10000 10000 1 0 10000 2949636176 0.007700 659.324675
1.010000 1.004000 1.000000 0.990000 0.996000 1.000000 1.000000 1.000000 1.000000 1.000000 1.000000 1.000000 1.000000 1.000000 1.000000 1.000000 1.000000 1.000000 1.000000 1.000000 1.000000 1.000000 1.000000 1.000000 1.000000 1.000000 0.000000 0.000000 0.000000 0.000000 0.000000 10000 10000 1 0 10000 2970053457 0.008100 643.160494
1.010000 1.004000 1.000000 0.990000 0.996000 1.000000 1.000000 1.000000 1.000000 1.000000 1.000000 1.000000 1.000000 1.000000 1.000000 1.000000 1.000000 1.000000 1.000000 1.000000 1.000000 1.000000 1.000000 1.000000 1.000000 1.000000 0.000000 0.000000 0.000000 0.000000 0.000000 10000 10000 1 0 10000 2095882893 0.007900 621.189873
1.010000 1.004000 1.000000 0.990000 0.996000 1.000000 1.000000 1.000000 1.000000 1.000000 1.000000 1.000000 1.000000 1.000000 1.000000 1.000000 1.000000 1.000000 1.000000 1.000000 1.000000 1.000000 1.000000 1.000000 1.000000 1.000000 0.000000 0.000000 0.000000 0.000000 0.000000 10000 10000 1 0 10000 4078875111 0.008900 624.842697
1.010000 1.004000 1.000000 0.990000 0.996000 1.000000 1.000000 1.000000 1.000000 1.000000 1.000000 1.000000 1.000000 1.000000 1.000000 1.000000 1.000000 1.000000 1.000000 1.000000 1.000000 1.000000 1.000000 1.000000 1.000000 1.000000 0.000000 0.000000 0.000000 0.000000 0.000000 10000 10000 1 0 10000 3321118576 0.007700 630.662338
1.010000 1.004000 1.000000 0.990000 0.996000 1.000000 1.000000 1.000000 1.000000 1.000000 1.000000 1.000000 1.000000 1.000000 1.000000 1.000000 1.000000 1.000000 1.000000 1.000000 1.000000 1.000000 1.000000 1.000000 1.000000 1.000000 0.000000 0.000000 0.000000 0.000000 0.000000 10000 10000 1 0 10000 1602571623 0.009200 669.413043
1.010000 1.004000 1.000000 0.990000 0.996000 1.000000 1.000000 1.000000 1.000000 1.000000 1.000000 1.000000 1.000000 1.000000 1.000000 1.000000 1.000000 1.000000 1.000000 1.000000 1.000000 1.000000 1.000000 1.000000 1.000000 1.000000 0.000000 0.000000 0.000000 0.000000 0.000000 10000 10000 1 0 10000 1141617213 0.008400 639.595238
1.010000 1.004000 1.000000 0.990000 0.996000 1.000000 1.000000 1.000000 1.000000 1.000000 1.000000 1.000000 1.000000 1.000000 1.000000 1.000000 1.000000 1.000000 1.000000 1.000000 1.000000 1.000000 1.000000 1.000000 1.000000 1.000000 0.000000 0.000000 0.000000 0.000000 0.000000 10000 10000 1 0 10000 191336046 0.008500 596.611765
1.010000 1.004000 1.000000 0.990000 0.996000 1.000000 1.000000 1.000000 1.000000 1.000000 1.000000 1.000000 1.000000 1.000000 1.000000 1.000000 1.000000 1.000000 1.000000 1.000000 1.000000 1.000000 1.000000 1.000000 1.000000 1.000000 0.000000 0.000000 0.000000 0.000000 0.000000 10000 10000 1 0 10000 2071271894 0.007000 619.971429
1.010000 1.004000 1.000000 0.990000 0.996000 1.000000 1.000000 1.000000 1.000000 1.000000 1.000000 1.000000 1.000000 1.000000 1.000000 1.000000 1.000000 1.000000 1.000000 1.000000 1.000000 1.000000 1.000000 1.000000 1.000000 1.000000 0.000000 0.000000 0.000000 0.000000 0.000000 10000 10000 1 0 10000 2745643105 0.007100 704.084507
1.010000 1.004000 1.000000 0.990000 0.996000 1.000000 1.000000 1.000000 1.000000 1.000000 1.000000 1.000000 1.000000 1.000000 1.000000 1.000000 1.000000 1.000000 1.000000 1.000000 1.000000 1.000000 1.000000 1.000000 1.000000 1.000000 0.000000 0.000000 0.000000 0.000000 0.000000 10000 10000 1 0 10000 2776358826 0.006600 619.757576
1.010000 1.004000 1.000000 0.990000 0.996000 1.000000 1.000000 1.000000 1.000000 1.000000 1.000000 1.000000 1.000000 1.000000 1.000000 1.000000 1.000000 1.000000 1.000000 1.000000 1.000000 1.000000 1.000000 1.000000 1.000000 1.000000 0.000000 0.000000 0.000000 0.000000 0.000000 10000 10000 1 0 10000 622108246 0.008000 632.050000
1.010000 1.004000 1.000000 0.990000 0.996000 1.000000 1.000000 1.000000 1.000000 1.000000 1.000000 1.000000 1.000000 1.000000 1.000000 1.000000 1.000000 1.000000 1.000000 1.000000 1.000000 1.000000 1.000000 1.000000 1.000000 1.000000 0.000000 0.000000 0.000000 0.000000 0.000000 10000 10000 1 0 10000 4233079780 0.006800 617.779412
1.010000 1.004000 1.000000 0.990000 0.996000 1.000000 1.000000 1.000000 1.000000 1.000000 1.000000 1.000000 1.000000 1.000000 1.000000 1.000000 1.000000 1.000000 1.000000 1.000000 1.000000 1.000000 1.000000 1.000000 1.000000 1.000000 0.000000 0.000000 0.000000 0.000000 0.000000 10000 10000 1 0 10000 1014925958 0.007700 668.129870
1.010000 1.004000 1.000000 0.990000 0.996000 1.000000 1.000000 1.000000 1.000000 1.000000 1.000000 1.000000 1.000000 1.000000 1.000000 1.000000 1.000000 1.000000 1.000000 1.000000 1.000000 1.000000 1.000000 1.000000 1.000000 1.000000 0.000000 0.000000 0.000000 0.000000 0.000000 10000 10000 1 0 10000 1957429119 0.006700 613.820896
1.010000 1.004000 1.000000 0.990000 0.996000 1.000000 1.000000 1.000000 1.000000 1.000000 1.000000 1.000000 1.000000 1.000000 1.000000 1.000000 1.000000 1.000000 1.000000 1.000000 1.000000 1.000000 1.000000 1.000000 1.000000 1.000000 0.000000 0.000000 0.000000 0.000000 0.000000 10000 10000 1 0 10000 2974038690 0.006900 680.376812
1.010000 1.004000 1.000000 0.990000 0.996000 1.000000 1.000000 1.000000 1.000000 1.000000 1.000000 1.000000 1.000000 1.000000 1.000000 1.000000 1.000000 1.000000 1.000000 1.000000 1.000000 1.000000 1.000000 1.000000 1.000000 1.000000 0.000000 0.000000 0.000000 0.000000 0.000000 10000 10000 1 0 10000 1317880977 0.007300 611.356164
1.010000 1.004000 1.000000 0.990000 0.996000 1.000000 1.000000 1.000000 1.000000 1.000000 1.000000 1.000000 1.000000 1.000000 1.000000 1.000000 1.000000 1.000000 1.000000 1.000000 1.000000 1.000000 1.000000 1.000000 1.000000 1.000000 0.000000 0.000000 0.000000 0.000000 0.000000 10000 10000 1 0 10000 2031284949 0.009900 687.000000
1.010000 1.004000 1.000000 0.990000 0.996000 1.000000 1.000000 1.000000 1.000000 1.000000 1.000000 1.000000 1.000000 1.000000 1.000000 1.000000 1.000000 1.000000 1.000000 1.000000 1.000000 1.000000 1.000000 1.000000 1.000000 1.000000 0.000000 0.000000 0.000000 0.000000 0.000000 10000 10000 1 0 10000 3905272204 0.007800 635.871795
1.010000 1.004000 1.000000 0.990000 0.996000 1.000000 1.000000 1.000000 1.000000 1.000000 1.000000 1.000000 1.000000 1.000000 1.000000 1.000000 1.000000 1.000000 1.000000 1.000000 1.000000 1.000000 1.000000 1.000000 1.000000 1.000000 0.000000 0.000000 0.000000 0.000000 0.000000 10000 10000 1 0 10000 3775615255 0.006800 667.514706
1.010000 1.004000 1.000000 0.990000 0.996000 1.000000 1.000000 1.000000 1.000000 1.000000 1.000000 1.000000 1.000000 1.000000 1.000000 1.000000 1.000000 1.000000 1.000000 1.000000 1.000000 1.000000 1.000000 1.000000 1.000000 1.000000 0.000000 0.000000 0.000000 0.000000 0.000000 10000 10000 1 0 10000 903015964 0.009100 647.450549
1.010000 1.004000 1.000000 0.990000 0.996000 1.000000 1.000000 1.000000 1.000000 1.000000 1.000000 1.000000 1.000000 1.000000 1.000000 1.000000 1.000000 1.000000 1.000000 1.000000 1.000000 1.000000 1.000000 1.000000 1.000000 1.000000 0.000000 0.000000 0.000000 0.000000 0.000000 10000 10000 1 0 10000 1152712763 0.010200 626.627451
1.010000 1.004000 1.000000 0.990000 0.996000 1.000000 1.000000 1.000000 1.000000 1.000000 1.000000 1.000000 1.000000 1.000000 1.000000 1.000000 1.000000 1.000000 1.000000 1.000000 1.000000 1.000000 1.000000 1.000000 1.000000 1.000000 0.000000 0.000000 0.000000 0.000000 0.000000 10000 10000 1 0 10000 2168634394 0.007200 619.902778
1.010000 1.004000 1.000000 0.990000 0.996000 1.000000 1.000000 1.000000 1.000000 1.000000 1.000000 1.000000 1.000000 1.000000 1.000000 1.000000 1.000000 1.000000 1.000000 1.000000 1.000000 1.000000 1.000000 1.000000 1.000000 1.000000 0.000000 0.000000 0.000000 0.000000 0.000000 10000 10000 1 0 10000 1725922061 0.008300 576.783133
1.010000 1.004000 1.000000 0.990000 0.996000 1.000000 1.000000 1.000000 1.000000 1.000000 1.000000 1.000000 1.000000 1.000000 1.000000 1.000000 1.000000 1.000000 1.000000 1.000000 1.000000 1.000000 1.000000 1.000000 1.000000 1.000000 0.000000 0.000000 0.000000 0.000000 0.000000 10000 10000 1 0 10000 3488414353 0.006200 630.774194
1.010000 1.004000 1.000000 0.990000 0.996000 1.000000 1.000000 1.000000 1.000000 1.000000 1.000000 1.000000 1.000000 1.000000 1.000000 1.000000 1.000000 1.000000 1.000000 1.000000 1.000000 1.000000 1.000000 1.000000 1.000000 1.000000 0.000000 0.000000 0.000000 0.000000 0.000000 10000 10000 1 0 10000 482694321 0.007300 645.958904
1.010000 1.004000 1.000000 0.990000 0.996000 1.000000 1.000000 1.000000 1.000000 1.000000 1.000000 1.000000 1.000000 1.000000 1.000000 1.000000 1.000000 1.000000 1.000000 1.000000 1.000000 1.000000 1.000000 1.000000 1.000000 1.000000 0.000000 0.000000 0.000000 0.000000 0.000000 10000 10000 1 0 10000 1570136694 0.008700 626.712644
1.010000 1.004000 1.000000 0.990000 0.996000 1.000000 1.000000 1.000000 1.000000 1.000000 1.000000 1.000000 1.000000 1.000000 1.000000 1.000000 1.000000 1.000000 1.000000 1.000000 1.000000 1.000000 1.000000 1.000000 1.000000 1.000000 0.000000 0.000000 0.000000 0.000000 0.000000 10000 10000 1 0 10000 1581729895 0.007800 635.064103
1.010000 1.004000 1.000000 0.990000 0.996000 1.000000 1.000000 1.000000 1.000000 1.000000 1.000000 1.000000 1.000000 1.000000 1.000000 1.000000 1.000000 1.000000 1.000000 1.000000 1.000000 1.000000 1.000000 1.000000 1.000000 1.000000 0.000000 0.000000 0.000000 0.000000 0.000000 10000 10000 1 0 10000 2291227603 0.007600 662.368421
1.010000 1.004000 1.000000 0.990000 0.996000 1.000000 1.000000 1.000000 1.000000 1.000000 1.000000 1.000000 1.000000 1.000000 1.000000 1.000000 1.000000 1.000000 1.000000 1.000000 1.000000 1.000000 1.000000 1.000000 1.000000 1.000000 0.000000 0.000000 0.000000 0.000000 0.000000 10000 10000 1 0 10000 3993431655 0.008200 645.597561
1.010000 1.004000 1.000000 0.990000 0.996000 1.000000 1.000000 1.000000 1.000000 1.000000 1.000000 1.000000 1.000000 1.000000 1.000000 1.000000 1.000000 1.000000 1.000000 1.000000 1.000000 1.000000 1.000000 1.000000 1.000000 1.000000 0.000000 0.000000 0.000000 0.000000 0.000000 10000 10000 1 0 10000 2461907805 0.009000 600.722222
1.010000 1.004000 1.000000 0.990000 0.996000 1.000000 1.000000 1.000000 1.000000 1.000000 1.000000 1.000000 1.000000 1.000000 1.000000 1.000000 1.000000 1.000000 1.000000 1.000000 1.000000 1.000000 1.000000 1.000000 1.000000 1.000000 0.000000 0.000000 0.000000 0.000000 0.000000 10000 10000 1 0 10000 1655656707 0.006700 627.014925
1.010000 1.004000 1.000000 0.990000 0.996000 1.000000 1.000000 1.000000 1.000000 1.000000 1.000000 1.000000 1.000000 1.000000 1.000000 1.000000 1.000000 1.000000 1.000000 1.000000 1.000000 1.000000 1.000000 1.000000 1.000000 1.000000 0.000000 0.000000 0.000000 0.000000 0.000000 10000 10000 1 0 10000 1558997238 0.007000 622.914286
1.010000 1.004000 1.000000 0.990000 0.996000 1.000000 1.000000 1.000000 1.000000 1.000000 1.000000 1.000000 1.000000 1.000000 1.000000 1.000000 1.000000 1.000000 1.000000 1.000000 1.000000 1.000000 1.000000 1.000000 1.000000 1.000000 0.000000 0.000000 0.000000 0.000000 0.000000 10000 10000 1 0 10000 3552518159 0.009200 660.663043
1.010000 1.004000 1.000000 0.990000 0.996000 1.000000 1.000000 1.000000 1.000000 1.000000 1.000000 1.000000 1.000000 1.000000 1.000000 1.000000 1.000000 1.000000 1.000000 1.000000 1.000000 1.000000 1.000000 1.000000 1.000000 1.000000 0.000000 0.000000 0.000000 0.000000 0.000000 10000 10000 1 0 10000 1012643047 0.008600 664.488372
1.010000 1.004000 1.000000 0.990000 0.996000 1.000000 1.000000 1.000000 1.000000 1.000000 1.000000 1.000000 1.000000 1.000000 1.000000 1.000000 1.000000 1.000000 1.000000 1.000000 1.000000 1.000000 1.000000 1.000000 1.000000 1.000000 0.000000 0.000000 0.000000 0.000000 0.000000 10000 10000 1 0 10000 1051753948 0.007700 629.844156
1.010000 1.004000 1.000000 0.990000 0.996000 1.000000 1.000000 1.000000 1.000000 1.000000 1.000000 1.000000 1.000000 1.000000 1.000000 1.000000 1.000000 1.000000 1.000000 1.000000 1.000000 1.000000 1.000000 1.000000 1.000000 1.000000 0.000000 0.000000 0.000000 0.000000 0.000000 10000 10000 1 0 10000 4088441500 0.008500 636.270588
1.010000 1.004000 1.000000 0.990000 0.996000 1.000000 1.000000 1.000000 1.000000 1.000000 1.000000 1.000000 1.000000 1.000000 1.000000 1.000000 1.000000 1.000000 1.000000 1.000000 1.000000 1.000000 1.000000 1.000000 1.000000 1.000000 0.000000 0.000000 0.000000 0.000000 0.000000 10000 10000 1 0 10000 2081917168 0.008800 670.477273
1.010000 1.004000 1.000000 0.990000 0.996000 1.000000 1.000000 1.000000 1.000000 1.000000 1.000000 1.000000 1.000000 1.000000 1.000000 1.000000 1.000000 1.000000 1.000000 1.000000 1.000000 1.000000 1.000000 1.000000 1.000000 1.000000 0.000000 0.000000 0.000000 0.000000 0.000000 10000 10000 1 0 10000 1326370247 0.008400 633.130952
1.010000 1.004000 1.000000 0.990000 0.996000 1.000000 1.000000 1.000000 1.000000 1.000000 1.000000 1.000000 1.000000 1.000000 1.000000 1.000000 1.000000 1.000000 1.000000 1.000000 1.000000 1.000000 1.000000 1.000000 1.000000 1.000000 0.000000 0.000000 0.000000 0.000000 0.000000 10000 10000 1 0 10000 511066801 0.008400 587.250000
1.010000 1.004000 1.000000 0.990000 0.996000 1.000000 1.000000 1.000000 1.000000 1.000000 1.000000 1.000000 1.000000 1.000000 1.000000 1.000000 1.000000 1.000000 1.000000 1.000000 1.000000 1.000000 1.000000 1.000000 1.000000 1.000000 0.000000 0.000000 0.000000 0.000000 0.000000 10000 10000 1 0 10000 1856471823 0.008800 664.647727
1.010000 1.004000 1.000000 0.990000 0.996000 1.000000 1.000000 1.000000 1.000000 1.000000 1.000000 1.000000 1.000000 1.000000 1.000000 1.000000 1.000000 1.000000 1.000000 1.000000 1.000000 1.000000 1.000000 1.000000 1.000000 1.000000 0.000000 0.000000 0.000000 0.000000 0.000000 10000 10000 1 0 10000 342761265 0.009100 623.725275
1.010000 1.004000 1.000000 0.990000 0.996000 1.000000 1.000000 1.000000 1.000000 1.000000 1.000000 1.000000 1.000000 1.000000 1.000000 1.000000 1.000000 1.000000 1.000000 1.000000 1.000000 1.000000 1.000000 1.000000 1.000000 1.000000 0.000000 0.000000 0.000000 0.000000 0.000000 10000 10000 1 0 10000 494428855 0.009200 666.739130
1.010000 1.004000 1.000000 0.990000 0.996000 1.000000 1.000000 1.000000 1.000000 1.000000 1.000000 1.000000 1.000000 1.000000 1.000000 1.000000 1.000000 1.000000 1.000000 1.000000 1.000000 1.000000 1.000000 1.000000 1.000000 1.000000 0.000000 0.000000 0.000000 0.000000 0.000000 10000 10000 1 0 10000 1487391706 0.008300 620.903614
1.010000 1.004000 1.000000 0.990000 0.996000 1.000000 1.000000 1.000000 1.000000 1.000000 1.000000 1.000000 1.000000 1.000000 1.000000 1.000000 1.000000 1.000000 1.000000 1.000000 1.000000 1.000000 1.000000 1.000000 1.000000 1.000000 0.000000 0.000000 0.000000 0.000000 0.000000 10000 10000 1 0 10000 435226959 0.007500 673.920000
1.010000 1.004000 1.000000 0.990000 0.996000 1.000000 1.000000 1.000000 1.000000 1.000000 1.000000 1.000000 1.000000 1.000000 1.000000 1.000000 1.000000 1.000000 1.000000 1.000000 1.000000 1.000000 1.000000 1.000000 1.000000 1.000000 0.000000 0.000000 0.000000 0.000000 0.000000 10000 10000 1 0 10000 4240530064 0.007900 602.000000
1.010000 1.004000 1.000000 0.990000 0.996000 1.000000 1.000000 1.000000 1.000000 1.000000 1.000000 1.000000 1.000000 1.000000 1.000000 1.000000 1.000000 1.000000 1.000000 1.000000 1.000000 1.000000 1.000000 1.000000 1.000000 1.000000 0.000000 0.000000 0.000000 0.000000 0.000000 10000 10000 1 0 10000 1597658588 0.007300 695.863014
1.010000 1.004000 1.000000 0.990000 0.996000 1.000000 1.000000 1.000000 1.000000 1.000000 1.000000 1.000000 1.000000 1.000000 1.000000 1.000000 1.000000 1.000000 1.000000 1.000000 1.000000 1.000000 1.000000 1.000000 1.000000 1.000000 0.000000 0.000000 0.000000 0.000000 0.000000 10000 10000 1 0 10000 3660054203 0.008500 628.682353
1.010000 1.004000 1.000000 0.990000 0.996000 1.000000 1.000000 1.000000 1.000000 1.000000 1.000000 1.000000 1.000000 1.000000 1.000000 1.000000 1.000000 1.000000 1.000000 1.000000 1.000000 1.000000 1.000000 1.000000 1.000000 1.000000 0.000000 0.000000 0.000000 0.000000 0.000000 10000 10000 1 0 10000 478391664 0.006900 645.000000
1.010000 1.004000 1.000000 0.990000 0.996000 1.000000 1.000000 1.000000 1.000000 1.000000 1.000000 1.000000 1.000000 1.000000 1.000000 1.000000 1.000000 1.000000 1.000000 1.000000 1.000000 1.000000 1.000000 1.000000 1.000000 1.000000 0.000000 0.000000 0.000000 0.000000 0.000000 10000 10000 1 0 10000 1016423611 0.009200 634.282609
1.010000 1.004000 1.000000 0.990000 0.996000 1.000000 1.000000 1.000000 1.000000 1.000000 1.000000 1.000000 1.000000 1.000000 1.000000 1.000000 1.000000 1.000000 1.000000 1.000000 1.000000 1.000000 1.000000 1.000000 1.000000 1.000000 0.000000 0.000000 0.000000 0.000000 0.000000 10000 10000 1 0 10000 709334452 0.005800 685.327586
1.010000 1.004000 1.000000 0.990000 0.996000 1.000000 1.000000 1.000000 1.000000 1.000000 1.000000 1.000000 1.000000 1.000000 1.000000 1.000000 1.000000 1.000000 1.000000 1.000000 1.000000 1.000000 1.000000 1.000000 1.000000 1.000000 0.000000 0.000000 0.000000 0.000000 0.000000 10000 10000 1 0 10000 2559818388 0.007900 699.658228
1.010000 1.004000 1.000000 0.990000 0.996000 1.000000 1.000000 1.000000 1.000000 1.000000 1.000000 1.000000 1.000000 1.000000 1.000000 1.000000 1.000000 1.000000 1.000000 1.000000 1.000000 1.000000 1.000000 1.000000 1.000000 1.000000 0.000000 0.000000 0.000000 0.000000 0.000000 10000 10000 1 0 10000 3869008996 0.008900 740.089888
1.010000 1.004000 1.000000 0.990000 0.996000 1.000000 1.000000 1.000000 1.000000 1.000000 1.000000 1.000000 1.000000 1.000000 1.000000 1.000000 1.000000 1.000000 1.000000 1.000000 1.000000 1.000000 1.000000 1.000000 1.000000 1.000000 0.000000 0.000000 0.000000 0.000000 0.000000 10000 10000 1 0 10000 2903277453 0.007500 674.840000
1.010000 1.004000 1.000000 0.990000 0.996000 1.000000 1.000000 1.000000 1.000000 1.000000 1.000000 1.000000 1.000000 1.000000 1.000000 1.000000 1.000000 1.000000 1.000000 1.000000 1.000000 1.000000 1.000000 1.000000 1.000000 1.000000 0.000000 0.000000 0.000000 0.000000 0.000000 10000 10000 1 0 10000 178420379 0.007800 673.192308
1.010000 1.004000 1.000000 0.990000 0.996000 1.000000 1.000000 1.000000 1.000000 1.000000 1.000000 1.000000 1.000000 1.000000 1.000000 1.000000 1.000000 1.000000 1.000000 1.000000 1.000000 1.000000 1.000000 1.000000 1.000000 1.000000 0.000000 0.000000 0.000000 0.000000 0.000000 10000 10000 1 0 10000 3338400106 0.009200 690.695652
1.010000 1.004000 1.000000 0.990000 0.996000 1.000000 1.000000 1.000000 1.000000 1.000000 1.000000 1.000000 1.000000 1.000000 1.000000 1.000000 1.000000 1.000000 1.000000 1.000000 1.000000 1.000000 1.000000 1.000000 1.000000 1.000000 0.000000 0.000000 0.000000 0.000000 0.000000 10000 10000 1 0 10000 395684132 0.008700 676.126437
1.010000 1.004000 1.000000 0.990000 0.996000 1.000000 1.000000 1.000000 1.000000 1.000000 1.000000 1.000000 1.000000 1.000000 1.000000 1.000000 1.000000 1.000000 1.000000 1.000000 1.000000 1.000000 1.000000 1.000000 1.000000 1.000000 0.000000 0.000000 0.000000 0.000000 0.000000 10000 10000 1 0 10000 2848051714 0.006300 634.952381
1.010000 1.004000 1.000000 0.990000 0.996000 1.000000 1.000000 1.000000 1.000000 1.000000 1.000000 1.000000 1.000000 1.000000 1.000000 1.000000 1.000000 1.000000 1.000000 1.000000 1.000000 1.000000 1.000000 1.000000 1.000000 1.000000 0.000000 0.000000 0.000000 0.000000 0.000000 10000 10000 1 0 10000 875109060 0.007400 665.216216
1.010000 1.004000 1.000000 0.990000 0.996000 1.000000 1.000000 1.000000 1.000000 1.000000 1.000000 1.000000 1.000000 1.000000 1.000000 1.000000 1.000000 1.000000 1.000000 1.000000 1.000000 1.000000 1.000000 1.000000 1.000000 1.000000 0.000000 0.000000 0.000000 0.000000 0.000000 10000 10000 1 0 10000 3534205254 0.007600 594.355263
1.010000 1.004000 1.000000 0.990000 0.996000 1.000000 1.000000 1.000000 1.000000 1.000000 1.000000 1.000000 1.000000 1.000000 1.000000 1.000000 1.000000 1.000000 1.000000 1.000000 1.000000 1.000000 1.000000 1.000000 1.000000 1.000000 0.000000 0.000000 0.000000 0.000000 0.000000 10000 10000 1 0 10000 4037475666 0.007300 603.424658
1.010000 1.004000 1.000000 0.990000 0.996000 1.000000 1.000000 1.000000 1.000000 1.000000 1.000000 1.000000 1.000000 1.000000 1.000000 1.000000 1.000000 1.000000 1.000000 1.000000 1.000000 1.000000 1.000000 1.000000 1.000000 1.000000 0.000000 0.000000 0.000000 0.000000 0.000000 10000 10000 1 0 10000 1701819028 0.007700 685.376623
1.010000 1.004000 1.000000 0.990000 0.996000 1.000000 1.000000 1.000000 1.000000 1.000000 1.000000 1.000000 1.000000 1.000000 1.000000 1.000000 1.000000 1.000000 1.000000 1.000000 1.000000 1.000000 1.000000 1.000000 1.000000 1.000000 0.000000 0.000000 0.000000 0.000000 0.000000 10000 10000 1 0 10000 2934471369 0.008400 647.095238
1.010000 1.004000 1.000000 0.990000 0.996000 1.000000 1.000000 1.000000 1.000000 1.000000 1.000000 1.000000 1.000000 1.000000 1.000000 1.000000 1.000000 1.000000 1.000000 1.000000 1.000000 1.000000 1.000000 1.000000 1.000000 1.000000 0.000000 0.000000 0.000000 0.000000 0.000000 10000 10000 1 0 10000 3456002881 0.009300 627.440860
1.010000 1.004000 1.000000 0.990000 0.996000 1.000000 1.000000 1.000000 1.000000 1.000000 1.000000 1.000000 1.000000 1.000000 1.000000 1.000000 1.000000 1.000000 1.000000 1.000000 1.000000 1.000000 1.000000 1.000000 1.000000 1.000000 0.000000 0.000000 0.000000 0.000000 0.000000 10000 10000 1 0 10000 2522573855 0.009000 653.300000
1.010000 1.004000 1.000000 0.990000 0.996000 1.000000 1.000000 1.000000 1.000000 1.000000 1.000000 1.000000 1.000000 1.000000 1.000000 1.000000 1.000000 1.000000 1.000000 1.000000 1.000000 1.000000 1.000000 1.000000 1.000000 1.000000 0.000000 0.000000 0.000000 0.000000 0.000000 10000 10000 1 0 10000 3358229243 0.006800 634.294118
1.010000 1.004000 1.000000 0.990000 0.996000 1.000000 1.000000 1.000000 1.000000 1.000000 1.000000 1.000000 1.000000 1.000000 1.000000 1.000000 1.000000 1.000000 1.000000 1.000000 1.000000 1.000000 1.000000 1.000000 1.000000 1.000000 0.000000 0.000000 0.000000 0.000000 0.000000 10000 10000 1 0 10000 2778393836 0.008800 593.261364
1.010000 1.004000 1.000000 0.990000 0.996000 1.000000 1.000000 1.000000 1.000000 1.000000 1.000000 1.000000 1.000000 1.000000 1.000000 1.000000 1.000000 1.000000 1.000000 1.000000 1.000000 1.000000 1.000000 1.000000 1.000000 1.000000 0.000000 0.000000 0.000000 0.000000 0.000000 10000 10000 1 0 10000 2178335197 0.007700 679.389610
1.010000 1.004000 1.000000 0.990000 0.996000 1.000000 1.000000 1.000000 1.000000 1.000000 1.000000 1.000000 1.000000 1.000000 1.000000 1.000000 1.000000 1.000000 1.000000 1.000000 1.000000 1.000000 1.000000 1.000000 1.000000 1.000000 0.000000 0.000000 0.000000 0.000000 0.000000 10000 10000 1 0 10000 3066154618 0.009100 671.351648
1.010000 1.004000 1.000000 0.990000 0.996000 1.000000 1.000000 1.000000 1.000000 1.000000 1.000000 1.000000 1.000000 1.000000 1.000000 1.000000 1.000000 1.000000 1.000000 1.000000 1.000000 1.000000 1.000000 1.000000 1.000000 1.000000 0.000000 0.000000 0.000000 0.000000 0.000000 10000 10000 1 0 10000 1533591787 0.007600 637.302632
1.010000 1.004000 1.000000 0.990000 0.996000 1.000000 1.000000 1.000000 1.000000 1.000000 1.000000 1.000000 1.000000 1.000000 1.000000 1.000000 1.000000 1.000000 1.000000 1.000000 1.000000 1.000000 1.000000 1.000000 1.000000 1.000000 0.000000 0.000000 0.000000 0.000000 0.000000 10000 10000 1 0 10000 598022461 0.008000 632.300000
1.010000 1.004000 1.000000 0.990000 0.996000 1.000000 1.000000 1.000000 1.000000 1.000000 1.000000 1.000000 1.000000 1.000000 1.000000 1.000000 1.000000 1.000000 1.000000 1.000000 1.000000 1.000000 1.000000 1.000000 1.000000 1.000000 0.000000 0.000000 0.000000 0.000000 0.000000 10000 10000 1 0 10000 65441903 0.008100 618.851852
1.010000 1.004000 1.000000 0.990000 0.996000 1.000000 1.000000 1.000000 1.000000 1.000000 1.000000 1.000000 1.000000 1.000000 1.000000 1.000000 1.000000 1.000000 1.000000 1.000000 1.000000 1.000000 1.000000 1.000000 1.000000 1.000000 0.000000 0.000000 0.000000 0.000000 0.000000 10000 10000 1 0 10000 2833041661 0.009000 634.411111
1.010000 1.004000 1.000000 0.990000 0.996000 1.000000 1.000000 1.000000 1.000000 1.000000 1.000000 1.000000 1.000000 1.000000 1.000000 1.000000 1.000000 1.000000 1.000000 1.000000 1.000000 1.000000 1.000000 1.000000 1.000000 1.000000 0.000000 0.000000 0.000000 0.000000 0.000000 10000 10000 1 0 10000 769145093 0.007000 609.042857
1.010000 1.004000 1.000000 0.990000 0.996000 1.000000 1.000000 1.000000 1.000000 1.000000 1.000000 1.000000 1.000000 1.000000 1.000000 1.000000 1.000000 1.000000 1.000000 1.000000 1.000000 1.000000 1.000000 1.000000 1.000000 1.000000 0.000000 0.000000 0.000000 0.000000 0.000000 10000 10000 1 0 10000 605156814 0.007200 667.527778
1.010000 1.004000 1.000000 0.990000 0.996000 1.000000 1.000000 1.000000 1.000000 1.000000 1.000000 1.000000 1.000000 1.000000 1.000000 1.000000 1.000000 1.000000 1.000000 1.000000 1.000000 1.000000 1.000000 1.000000 1.000000 1.000000 0.000000 0.000000 0.000000 0.000000 0.000000 10000 10000 1 0 10000 214995383 0.008100 633.111111
1.010000 1.004000 1.000000 0.990000 0.996000 1.000000 1.000000 1.000000 1.000000 1.000000 1.000000 1.000000 1.000000 1.000000 1.000000 1.000000 1.000000 1.000000 1.000000 1.000000 1.000000 1.000000 1.000000 1.000000 1.000000 1.000000 0.000000 0.000000 0.000000 0.000000 0.000000 10000 10000 1 0 10000 1103386884 0.009700 660.453608
1.010000 1.004000 1.000000 0.990000 0.996000 1.000000 1.000000 1.000000 1.000000 1.000000 1.000000 1.000000 1.000000 1.000000 1.000000 1.000000 1.000000 1.000000 1.000000 1.000000 1.000000 1.000000 1.000000 1.000000 1.000000 1.000000 0.000000 0.000000 0.000000 0.000000 0.000000 10000 10000 1 0 10000 2200106254 0.009600 605.864583
1.010000 1.004000 1.000000 0.990000 0.996000 1.000000 1.000000 1.000000 1.000000 1.000000 1.000000 1.000000 1.000000 1.000000 1.000000 1.000000 1.000000 1.000000 1.000000 1.000000 1.000000 1.000000 1.000000 1.000000 1.000000 1.000000 0.000000 0.000000 0.000000 0.000000 0.000000 10000 10000 1 0 10000 3520310916 0.007100 647.690141
1.010000 1.004000 1.000000 0.990000 0.996000 1.000000 1.000000 1.000000 1.000000 1.000000 1.000000 1.000000 1.000000 1.000000 1.000000 1.000000 1.000000 1.000000 1.000000 1.000000 1.000000 1.000000 1.000000 1.000000 1.000000 1.000000 0.000000 0.000000 0.000000 0.000000 0.000000 10000 10000 1 0 10000 1032631241 0.006600 642.242424
1.010000 1.004000 1.000000 0.990000 0.996000 1.000000 1.000000 1.000000 1.000000 1.000000 1.000000 1.000000 1.000000 1.000000 1.000000 1.000000 1.000000 1.000000 1.000000 1.000000 1.000000 1.000000 1.000000 1.000000 1.000000 1.000000 0.000000 0.000000 0.000000 0.000000 0.000000 10000 10000 1 0 10000 2521654919 0.008000 604.437500
1.010000 1.004000 1.000000 0.990000 0.996000 1.000000 1.000000 1.000000 1.000000 1.000000 1.000000 1.000000 1.000000 1.000000 1.000000 1.000000 1.000000 1.000000 1.000000 1.000000 1.000000 1.000000 1.000000 1.000000 1.000000 1.000000 0.000000 0.000000 0.000000 0.000000 0.000000 10000 10000 1 0 10000 86849224 0.007700 662.129870
1.010000 1.004000 1.000000 0.990000 0.996000 1.000000 1.000000 1.000000 1.000000 1.000000 1.000000 1.000000 1.000000 1.000000 1.000000 1.000000 1.000000 1.000000 1.000000 1.000000 1.000000 1.000000 1.000000 1.000000 1.000000 1.000000 0.000000 0.000000 0.000000 0.000000 0.000000 10000 10000 1 0 10000 2459960188 0.009500 625.578947
1.010000 1.004000 1.000000 0.990000 0.996000 1.000000 1.000000 1.000000 1.000000 1.000000 1.000000 1.000000 1.000000 1.000000 1.000000 1.000000 1.000000 1.000000 1.000000 1.000000 1.000000 1.000000 1.000000 1.000000 1.000000 1.000000 0.000000 0.000000 0.000000 0.000000 0.000000 10000 10000 1 0 10000 2975846437 0.007100 706.676056
1.010000 1.004000 1.000000 0.990000 0.996000 1.000000 1.000000 1.000000 1.000000 1.000000 1.000000 1.000000 1.000000 1.000000 1.000000 1.000000 1.000000 1.000000 1.000000 1.000000 1.000000 1.000000 1.000000 1.000000 1.000000 1.000000 0.000000 0.000000 0.000000 0.000000 0.000000 10000 10000 1 0 10000 450018760 0.007900 676.911392
1.010000 1.004000 1.000000 0.990000 0.996000 1.000000 1.000000 1.000000 1.000000 1.000000 1.000000 1.000000 1.000000 1.000000 1.000000 1.000000 1.000000 1.000000 1.000000 1.000000 1.000000 1.000000 1.000000 1.000000 1.000000 1.000000 0.000000 0.000000 0.000000 0.000000 0.000000 10000 10000 1 0 10000 1991570961 0.007500 640.813333
1.010000 1.004000 1.000000 0.990000 0.996000 1.000000 1.000000 1.000000 1.000000 1.000000 1.000000 1.000000 1.000000 1.000000 1.000000 1.000000 1.000000 1.000000 1.000000 1.000000 1.000000 1.000000 1.000000 1.000000 1.000000 1.000000 0.000000 0.000000 0.000000 0.000000 0.000000 10000 10000 1 0 10000 1979979643 0.007100 627.338028
1.010000 1.004000 1.000000 0.990000 0.996000 1.000000 1.000000 1.000000 1.000000 1.000000 1.000000 1.000000 1.000000 1.000000 1.000000 1.000000 1.000000 1.000000 1.000000 1.000000 1.000000 1.000000 1.000000 1.000000 1.000000 1.000000 0.000000 0.000000 0.000000 0.000000 0.000000 10000 10000 1 0 10000 1240269926 0.008400 628.142857
1.010000 1.004000 1.000000 0.990000 0.996000 1.000000 1.000000 1.000000 1.000000 1.000000 1.000000 1.000000 1.000000 1.000000 1.000000 1.000000 1.000000 1.000000 1.000000 1.000000 1.000000 1.000000 1.000000 1.000000 1.000000 1.000000 0.000000 0.000000 0.000000 0.000000 0.000000 10000 10000 1 0 10000 4072953705 0.006400 575.843750
1.010000 1.004000 1.000000 0.990000 0.996000 1.000000 1.000000 1.000000 1.000000 1.000000 1.000000 1.000000 1.000000 1.000000 1.000000 1.000000 1.000000 1.000000 1.000000 1.000000 1.000000 1.000000 1.000000 1.000000 1.000000 1.000000 0.000000 0.000000 0.000000 0.000000 0.000000 10000 10000 1 0 10000 556544611 0.008000 650.550000
1.010000 1.004000 1.000000 0.990000 0.996000 1.000000 1.000000 1.000000 1.000000 1.000000 1.000000 1.000000 1.000000 1.000000 1.000000 1.000000 1.000000 1.000000 1.000000 1.000000 1.000000 1.000000 1.000000 1.000000 1.000000 1.000000 0.000000 0.000000 0.000000 0.000000 0.000000 10000 10000 1 0 10000 2120373527 0.007400 632.918919
1.010000 1.004000 1.000000 0.990000 0.996000 1.000000 1.000000 1.000000 1.000000 1.000000 1.000000 1.000000 1.000000 1.000000 1.000000 1.000000 1.000000 1.000000 1.000000 1.000000 1.000000 1.000000 1.000000 1.000000 1.000000 1.000000 0.000000 0.000000 0.000000 0.000000 0.000000 10000 10000 1 0 10000 3627860167 0.006300 690.000000
1.010000 1.004000 1.000000 0.990000 0.996000 1.000000 1.000000 1.000000 1.000000 1.000000 1.000000 1.000000 1.000000 1.000000 1.000000 1.000000 1.000000 1.000000 1.000000 1.000000 1.000000 1.000000 1.000000 1.000000 1.000000 1.000000 0.000000 0.000000 0.000000 0.000000 0.000000 10000 10000 1 0 10000 2562080865 0.009200 672.652174
1.010000 1.004000 1.000000 0.990000 0.996000 1.000000 1.000000 1.000000 1.000000 1.000000 1.000000 1.000000 1.000000 1.000000 1.000000 1.000000 1.000000 1.000000 1.000000 1.000000 1.000000 1.000000 1.000000 1.000000 1.000000 1.000000 0.000000 0.000000 0.000000 0.000000 0.000000 10000 10000 1 0 10000 3062620114 0.009600 590.500000
1.010000 1.004000 1.000000 0.990000 0.996000 1.000000 1.000000 1.000000 1.000000 1.000000 1.000000 1.000000 1.000000 1.000000 1.000000 1.000000 1.000000 1.000000 1.000000 1.000000 1.000000 1.000000 1.000000 1.000000 1.000000 1.000000 0.000000 0.000000 0.000000 0.000000 0.000000 10000 10000 1 0 10000 3464724393 0.007900 684.506329
1.010000 1.004000 1.000000 0.990000 0.996000 1.000000 1.000000 1.000000 1.000000 1.000000 1.000000 1.000000 1.000000 1.000000 1.000000 1.000000 1.000000 1.000000 1.000000 1.000000 1.000000 1.000000 1.000000 1.000000 1.000000 1.000000 0.000000 0.000000 0.000000 0.000000 0.000000 10000 10000 1 0 10000 2013490349 0.007800 648.243590
1.010000 1.004000 1.000000 0.990000 0.996000 1.000000 1.000000 1.000000 1.000000 1.000000 1.000000 1.000000 1.000000 1.000000 1.000000 1.000000 1.000000 1.000000 1.000000 1.000000 1.000000 1.000000 1.000000 1.000000 1.000000 1.000000 0.000000 0.000000 0.000000 0.000000 0.000000 10000 10000 1 0 10000 3971590612 0.007500 591.760000
1.010000 1.004000 1.000000 0.990000 0.996000 1.000000 1.000000 1.000000 1.000000 1.000000 1.000000 1.000000 1.000000 1.000000 1.000000 1.000000 1.000000 1.000000 1.000000 1.000000 1.000000 1.000000 1.000000 1.000000 1.000000 1.000000 0.000000 0.000000 0.000000 0.000000 0.000000 10000 10000 1 0 10000 2233235810 0.009000 635.966667
1.010000 1.004000 1.000000 0.990000 0.996000 1.000000 1.000000 1.000000 1.000000 1.000000 1.000000 1.000000 1.000000 1.000000 1.000000 1.000000 1.000000 1.000000 1.000000 1.000000 1.000000 1.000000 1.000000 1.000000 1.000000 1.000000 0.000000 0.000000 0.000000 0.000000 0.000000 10000 10000 1 0 10000 4016124931 0.007900 681.139241
1.010000 1.004000 1.000000 0.990000 0.996000 1.000000 1.000000 1.000000 1.000000 1.000000 1.000000 1.000000 1.000000 1.000000 1.000000 1.000000 1.000000 1.000000 1.000000 1.000000 1.000000 1.000000 1.000000 1.000000 1.000000 1.000000 0.000000 0.000000 0.000000 0.000000 0.000000 10000 10000 1 0 10000 134214519 0.008000 727.425000
1.010000 1.004000 1.000000 0.990000 0.996000 1.000000 1.000000 1.000000 1.000000 1.000000 1.000000 1.000000 1.000000 1.000000 1.000000 1.000000 1.000000 1.000000 1.000000 1.000000 1.000000 1.000000 1.000000 1.000000 1.000000 1.000000 0.000000 0.000000 0.000000 0.000000 0.000000 10000 10000 1 0 10000 1876273385 0.008300 691.216867
1.010000 1.004000 1.000000 0.990000 0.996000 1.000000 1.000000 1.000000 1.000000 1.000000 1.000000 1.000000 1.000000 1.000000 1.000000 1.000000 1.000000 1.000000 1.000000 1.000000 1.000000 1.000000 1.000000 1.000000 1.000000 1.000000 0.000000 0.000000 0.000000 0.000000 0.000000 10000 10000 1 0 10000 1469065602 0.008600 635.244186
1.010000 1.004000 1.000000 0.990000 0.996000 1.000000 1.000000 1.000000 1.000000 1.000000 1.000000 1.000000 1.000000 1.000000 1.000000 1.000000 1.000000 1.000000 1.000000 1.000000 1.000000 1.000000 1.000000 1.000000 1.000000 1.000000 0.000000 0.000000 0.000000 0.000000 0.000000 10000 10000 1 0 10000 3346261021 0.008200 667.829268
1.010000 1.004000 1.000000 0.990000 0.996000 1.000000 1.000000 1.000000 1.000000 1.000000 1.000000 1.000000 1.000000 1.000000 1.000000 1.000000 1.000000 1.000000 1.000000 1.000000 1.000000 1.000000 1.000000 1.000000 1.000000 1.000000 0.000000 0.000000 0.000000 0.000000 0.000000 10000 10000 1 0 10000 2057982306 0.006900 594.101449
1.010000 1.004000 1.000000 0.990000 0.996000 1.000000 1.000000 1.000000 1.000000 1.000000 1.000000 1.000000 1.000000 1.000000 1.000000 1.000000 1.000000 1.000000 1.000000 1.000000 1.000000 1.000000 1.000000 1.000000 1.000000 1.000000 0.000000 0.000000 0.000000 0.000000 0.000000 10000 10000 1 0 10000 1807127883 0.008000 610.275000
1.010000 1.004000 1.000000 0.990000 0.996000 1.000000 1.000000 1.000000 1.000000 1.000000 1.000000 1.000000 1.000000 1.000000 1.000000 1.000000 1.000000 1.000000 1.000000 1.000000 1.000000 1.000000 1.000000 1.000000 1.000000 1.000000 0.000000 0.000000 0.000000 0.000000 0.000000 10000 10000 1 0 10000 2603976044 0.007000 622.585714
1.010000 1.004000 1.000000 0.990000 0.996000 1.000000 1.000000 1.000000 1.000000 1.000000 1.000000 1.000000 1.000000 1.000000 1.000000 1.000000 1.000000 1.000000 1.000000 1.000000 1.000000 1.000000 1.000000 1.000000 1.000000 1.000000 0.000000 0.000000 0.000000 0.000000 0.000000 10000 10000 1 0 10000 3631242363 0.008000 628.900000
1.010000 1.004000 1.000000 0.990000 0.996000 1.000000 1.000000 1.000000 1.000000 1.000000 1.000000 1.000000 1.000000 1.000000 1.000000 1.000000 1.000000 1.000000 1.000000 1.000000 1.000000 1.000000 1.000000 1.000000 1.000000 1.000000 0.000000 0.000000 0.000000 0.000000 0.000000 10000 10000 1 0 10000 3558044203 0.006200 681.838710
1.010000 1.004000 1.000000 0.990000 0.996000 1.000000 1.000000 1.000000 1.000000 1.000000 1.000000 1.000000 1.000000 1.000000 1.000000 1.000000 1.000000 1.000000 1.000000 1.000000 1.000000 1.000000 1.000000 1.000000 1.000000 1.000000 0.000000 0.000000 0.000000 0.000000 0.000000 10000 10000 1 0 10000 2554038292 0.007400 663.405405
1.010000 1.004000 1.000000 0.990000 0.996000 1.000000 1.000000 1.000000 1.000000 1.000000 1.000000 1.000000 1.000000 1.000000 1.000000 1.000000 1.000000 1.000000 1.000000 1.000000 1.000000 1.000000 1.000000 1.000000 1.000000 1.000000 0.000000 0.000000 0.000000 0.000000 0.000000 10000 10000 1 0 10000 3521118970 0.010300 615.970874
1.010000 1.004000 1.000000 0.990000 0.996000 1.000000 1.000000 1.000000 1.000000 1.000000 1.000000 1.000000 1.000000 1.000000 1.000000 1.000000 1.000000 1.000000 1.000000 1.000000 1.000000 1.000000 1.000000 1.000000 1.000000 1.000000 0.000000 0.000000 0.000000 0.000000 0.000000 10000 10000 1 0 10000 3130671416 0.008300 598.385542
1.010000 1.004000 1.000000 0.990000 0.996000 1.000000 1.000000 1.000000 1.000000 1.000000 1.000000 1.000000 1.000000 1.000000 1.000000 1.000000 1.000000 1.000000 1.000000 1.000000 1.000000 1.000000 1.000000 1.000000 1.000000 1.000000 0.000000 0.000000 0.000000 0.000000 0.000000 10000 10000 1 0 10000 2929516114 0.009100 642.868132
1.010000 1.004000 1.000000 0.990000 0.996000 1.000000 1.000000 1.000000 1.000000 1.000000 1.000000 1.000000 1.000000 1.000000 1.000000 1.000000 1.000000 1.000000 1.000000 1.000000 1.000000 1.000000 1.000000 1.000000 1.000000 1.000000 0.000000 0.000000 0.000000 0.000000 0.000000 10000 10000 1 0 10000 1267324802 0.008200 603.987805
1.010000 1.004000 1.000000 0.990000 0.996000 1.000000 1.000000 1.000000 1.000000 1.000000 1.000000 1.000000 1.000000 1.000000 1.000000 1.000000 1.000000 1.000000 1.000000 1.000000 1.000000 1.000000 1.000000 1.000000 1.000000 1.000000 0.000000 0.000000 0.000000 0.000000 0.000000 10000 10000 1 0 10000 671992308 0.008600 629.720930
1.010000 1.004000 1.000000 0.990000 0.996000 1.000000 1.000000 1.000000 1.000000 1.000000 1.000000 1.000000 1.000000 1.000000 1.000000 1.000000 1.000000 1.000000 1.000000 1.000000 1.000000 1.000000 1.000000 1.000000 1.000000 1.000000 0.000000 0.000000 0.000000 0.000000 0.000000 10000 10000 1 0 10000 945539879 0.007700 619.636364
1.010000 1.004000 1.000000 0.990000 0.996000 1.000000 1.000000 1.000000 1.000000 1.000000 1.000000 1.000000 1.000000 1.000000 1.000000 1.000000 1.000000 1.000000 1.000000 1.000000 1.000000 1.000000 1.000000 1.000000 1.000000 1.000000 0.000000 0.000000 0.000000 0.000000 0.000000 10000 10000 1 0 10000 1420164374 0.007100 689.690141
1.010000 1.004000 1.000000 0.990000 0.996000 1.000000 1.000000 1.000000 1.000000 1.000000 1.000000 1.000000 1.000000 1.000000 1.000000 1.000000 1.000000 1.000000 1.000000 1.000000 1.000000 1.000000 1.000000 1.000000 1.000000 1.000000 0.000000 0.000000 0.000000 0.000000 0.000000 10000 10000 1 0 10000 4016193311 0.007300 621.273973
1.010000 1.004000 1.000000 0.990000 0.996000 1.000000 1.000000 1.000000 1.000000 1.000000 1.000000 1.000000 1.000000 1.000000 1.000000 1.000000 1.000000 1.000000 1.000000 1.000000 1.000000 1.000000 1.000000 1.000000 1.000000 1.000000 0.000000 0.000000 0.000000 0.000000 0.000000 10000 10000 1 0 10000 3394190109 0.008700 655.908046
1.010000 1.004000 1.000000 0.990000 0.996000 1.000000 1.000000 1.000000 1.000000 1.000000 1.000000 1.000000 1.000000 1.000000 1.000000 1.000000 1.000000 1.000000 1.000000 1.000000 1.000000 1.000000 1.000000 1.000000 1.000000 1.000000 0.000000 0.000000 0.000000 0.000000 0.000000 10000 10000 1 0 10000 274454861 0.008000 704.900000
1.010000 1.004000 1.000000 0.990000 0.996000 1.000000 1.000000 1.000000 1.000000 1.000000 1.000000 1.000000 1.000000 1.000000 1.000000 1.000000 1.000000 1.000000 1.000000 1.000000 1.000000 1.000000 1.000000 1.000000 1.000000 1.000000 0.000000 0.000000 0.000000 0.000000 0.000000 10000 10000 1 0 10000 903681990 0.008600 641.593023
1.010000 1.004000 1.000000 0.990000 0.996000 1.000000 1.000000 1.000000 1.000000 1.000000 1.000000 1.000000 1.000000 1.000000 1.000000 1.000000 1.000000 1.000000 1.000000 1.000000 1.000000 1.000000 1.000000 1.000000 1.000000 1.000000 0.000000 0.000000 0.000000 0.000000 0.000000 10000 10000 1 0 10000 4242429731 0.008800 659.647727
1.010000 1.004000 1.000000 0.990000 0.996000 1.000000 1.000000 1.000000 1.000000 1.000000 1.000000 1.000000 1.000000 1.000000 1.000000 1.000000 1.000000 1.000000 1.000000 1.000000 1.000000 1.000000 1.000000 1.000000 1.000000 1.000000 0.000000 0.000000 0.000000 0.000000 0.000000 10000 10000 1 0 10000 877208138 0.009300 615.741935
1.010000 1.004000 1.000000 0.990000 0.996000 1.000000 1.000000 1.000000 1.000000 1.000000 1.000000 1.000000 1.000000 1.000000 1.000000 1.000000 1.000000 1.000000 1.000000 1.000000 1.000000 1.000000 1.000000 1.000000 1.000000 1.000000 0.000000 0.000000 0.000000 0.000000 0.000000 10000 10000 1 0 10000 4140811842 0.009500 660.905263
1.010000 1.004000 1.000000 0.990000 0.996000 1.000000 1.000000 1.000000 1.000000 1.000000 1.000000 1.000000 1.000000 1.000000 1.000000 1.000000 1.000000 1.000000 1.000000 1.000000 1.000000 1.000000 1.000000 1.000000 1.000000 1.000000 0.000000 0.000000 0.000000 0.000000 0.000000 10000 10000 1 0 10000 3298354432 0.008100 676.074074
1.010000 1.004000 1.000000 0.990000 0.996000 1.000000 1.000000 1.000000 1.000000 1.000000 1.000000 1.000000 1.000000 1.000000 1.000000 1.000000 1.000000 1.000000 1.000000 1.000000 1.000000 1.000000 1.000000 1.000000 1.000000 1.000000 0.000000 0.000000 0.000000 0.000000 0.000000 10000 10000 1 0 10000 1865056615 0.007800 620.487179
1.010000 1.004000 1.000000 0.990000 0.996000 1.000000 1.000000 1.000000 1.000000 1.000000 1.000000 1.000000 1.000000 1.000000 1.000000 1.000000 1.000000 1.000000 1.000000 1.000000 1.000000 1.000000 1.000000 1.000000 1.000000 1.000000 0.000000 0.000000 0.000000 0.000000 0.000000 10000 10000 1 0 10000 37387834 0.007200 631.930556
1.010000 1.004000 1.000000 0.990000 0.996000 1.000000 1.000000 1.000000 1.000000 1.000000 1.000000 1.000000 1.000000 1.000000 1.000000 1.000000 1.000000 1.000000 1.000000 1.000000 1.000000 1.000000 1.000000 1.000000 1.000000 1.000000 0.000000 0.000000 0.000000 0.000000 0.000000 10000 10000 1 0 10000 4266486693 0.008000 640.037500
1.010000 1.004000 1.000000 0.990000 0.996000 1.000000 1.000000 1.000000 1.000000 1.000000 1.000000 1.000000 1.000000 1.000000 1.000000 1.000000 1.000000 1.000000 1.000000 1.000000 1.000000 1.000000 1.000000 1.000000 1.000000 1.000000 0.000000 0.000000 0.000000 0.000000 0.000000 10000 10000 1 0 10000 3774775024 0.007400 672.432432
1.010000 1.004000 1.000000 0.990000 0.996000 1.000000 1.000000 1.000000 1.000000 1.000000 1.000000 1.000000 1.000000 1.000000 1.000000 1.000000 1.000000 1.000000 1.000000 1.000000 1.000000 1.000000 1.000000 1.000000 1.000000 1.000000 0.000000 0.000000 0.000000 0.000000 0.000000 10000 10000 1 0 10000 2930498588 0.008700 671.252874
1.010000 1.004000 1.000000 0.990000 0.996000 1.000000 1.000000 1.000000 1.000000 1.000000 1.000000 1.000000 1.000000 1.000000 1.000000 1.000000 1.000000 1.000000 1.000000 1.000000 1.000000 1.000000 1.000000 1.000000 1.000000 1.000000 0.000000 0.000000 0.000000 0.000000 0.000000 10000 10000 1 0 10000 2102634522 0.008200 645.573171
1.010000 1.004000 1.000000 0.990000 0.996000 1.000000 1.000000 1.000000 1.000000 1.000000 1.000000 1.000000 1.000000 1.000000 1.000000 1.000000 1.000000 1.000000 1.000000 1.000000 1.000000 1.000000 1.000000 1.000000 1.000000 1.000000 0.000000 0.000000 0.000000 0.000000 0.000000 10000 10000 1 0 10000 388155454 0.006900 643.376812
1.010000 1.004000 1.000000 0.990000 0.996000 1.000000 1.000000 1.000000 1.000000 1.000000 1.000000 1.000000 1.000000 1.000000 1.000000 1.000000 1.000000 1.000000 1.000000 1.000000 1.000000 1.000000 1.000000 1.000000 1.000000 1.000000 0.000000 0.000000 0.000000 0.000000 0.000000 10000 10000 1 0 10000 3208403403 0.008200 643.060976
1.010000 1.004000 1.000000 0.990000 0.996000 1.000000 1.000000 1.000000 1.000000 1.000000 1.000000 1.000000 1.000000 1.000000 1.000000 1.000000 1.000000 1.000000 1.000000 1.000000 1.000000 1.000000 1.000000 1.000000 1.000000 1.000000 0.000000 0.000000 0.000000 0.000000 0.000000 10000 10000 1 0 10000 1787117080 0.008000 596.912500
1.010000 1.004000 1.000000 0.990000 0.996000 1.000000 1.000000 1.000000 1.000000 1.000000 1.000000 1.000000 1.000000 1.000000 1.000000 1.000000 1.000000 1.000000 1.000000 1.000000 1.000000 1.000000 1.000000 1.000000 1.000000 1.000000 0.000000 0.000000 0.000000 0.000000 0.000000 10000 10000 1 0 10000 3690350770 0.007400 638.891892
1.010000 1.004000 1.000000 0.990000 0.996000 1.000000 1.000000 1.000000 1.000000 1.000000 1.000000 1.000000 1.000000 1.000000 1.000000 1.000000 1.000000 1.000000 1.000000 1.000000 1.000000 1.000000 1.000000 1.000000 1.000000 1.000000 0.000000 0.000000 0.000000 0.000000 0.000000 10000 10000 1 0 10000 3147213778 0.007900 661.949367
1.010000 1.004000 1.000000 0.990000 0.996000 1.000000 1.000000 1.000000 1.000000 1.000000 1.000000 1.000000 1.000000 1.000000 1.000000 1.000000 1.000000 1.000000 1.000000 1.000000 1.000000 1.000000 1.000000 1.000000 1.000000 1.000000 0.000000 0.000000 0.000000 0.000000 0.000000 10000 10000 1 0 10000 4089363876 0.009100 666.351648
1.010000 1.004000 1.000000 0.990000 0.996000 1.000000 1.000000 1.000000 1.000000 1.000000 1.000000 1.000000 1.000000 1.000000 1.000000 1.000000 1.000000 1.000000 1.000000 1.000000 1.000000 1.000000 1.000000 1.000000 1.000000 1.000000 0.000000 0.000000 0.000000 0.000000 0.000000 10000 10000 1 0 10000 1158801029 0.007800 662.807692
1.010000 1.004000 1.000000 0.990000 0.996000 1.000000 1.000000 1.000000 1.000000 1.000000 1.000000 1.000000 1.000000 1.000000 1.000000 1.000000 1.000000 1.000000 1.000000 1.000000 1.000000 1.000000 1.000000 1.000000 1.000000 1.000000 0.000000 0.000000 0.000000 0.000000 0.000000 10000 10000 1 0 10000 392196546 0.007300 574.260274
1.010000 1.004000 1.000000 0.990000 0.996000 1.000000 1.000000 1.000000 1.000000 1.000000 1.000000 1.000000 1.000000 1.000000 1.000000 1.000000 1.000000 1.000000 1.000000 1.000000 1.000000 1.000000 1.000000 1.000000 1.000000 1.000000 0.000000 0.000000 0.000000 0.000000 0.000000 10000 10000 1 0 10000 3115977537 0.008400 644.059524
1.010000 1.004000 1.000000 0.990000 0.996000 1.000000 1.000000 1.000000 1.000000 1.000000 1.000000 1.000000 1.000000 1.000000 1.000000 1.000000 1.000000 1.000000 1.000000 1.000000 1.000000 1.000000 1.000000 1.000000 1.000000 1.000000 0.000000 0.000000 0.000000 0.000000 0.000000 10000 10000 1 0 10000 3125781215 0.007400 676.229730
1.010000 1.004000 1.000000 0.990000 0.996000 1.000000 1.000000 1.000000 1.000000 1.000000 1.000000 1.000000 1.000000 1.000000 1.000000 1.000000 1.000000 1.000000 1.000000 1.000000 1.000000 1.000000 1.000000 1.000000 1.000000 1.000000 0.000000 0.000000 0.000000 0.000000 0.000000 10000 10000 1 0 10000 3185022576 0.006600 703.787879
1.010000 1.004000 1.000000 0.990000 0.996000 1.000000 1.000000 1.000000 1.000000 1.000000 1.000000 1.000000 1.000000 1.000000 1.000000 1.000000 1.000000 1.000000 1.000000 1.000000 1.000000 1.000000 1.000000 1.000000 1.000000 1.000000 0.000000 0.000000 0.000000 0.000000 0.000000 10000 10000 1 0 10000 3935245120 0.006300 561.587302
1.010000 1.004000 1.000000 0.990000 0.996000 1.000000 1.000000 1.000000 1.000000 1.000000 1.000000 1.000000 1.000000 1.000000 1.000000 1.000000 1.000000 1.000000 1.000000 1.000000 1.000000 1.000000 1.000000 1.000000 1.000000 1.000000 0.000000 0.000000 0.000000 0.000000 0.000000 10000 10000 1 0 10000 343764337 0.007000 627.500000
1.010000 1.004000 1.000000 0.990000 0.996000 1.000000 1.000000 1.000000 1.000000 1.000000 1.000000 1.000000 1.000000 1.000000 1.000000 1.000000 1.000000 1.000000 1.000000 1.000000 1.000000 1.000000 1.000000 1.000000 1.000000 1.000000 0.000000 0.000000 0.000000 0.000000 0.000000 10000 10000 1 0 10000 2489763372 0.007300 647.205479
1.010000 1.004000 1.000000 0.990000 0.996000 1.000000 1.000000 1.000000 1.000000 1.000000 1.000000 1.000000 1.000000 1.000000 1.000000 1.000000 1.000000 1.000000 1.000000 1.000000 1.000000 1.000000 1.000000 1.000000 1.000000 1.000000 0.000000 0.000000 0.000000 0.000000 0.000000 10000 10000 1 0 10000 3280559954 0.008000 644.450000
1.010000 1.004000 1.000000 0.990000 0.996000 1.000000 1.000000 1.000000 1.000000 1.000000 1.000000 1.000000 1.000000 1.000000 1.000000 1.000000 1.000000 1.000000 1.000000 1.000000 1.000000 1.000000 1.000000 1.000000 1.000000 1.000000 0.000000 0.000000 0.000000 0.000000 0.000000 10000 10000 1 0 10000 2742735814 0.009000 594.111111
1.010000 1.004000 1.000000 0.990000 0.996000 1.000000 1.000000 1.000000 1.000000 1.000000 1.000000 1.000000 1.000000 1.000000 1.000000 1.000000 1.000000 1.000000 1.000000 1.000000 1.000000 1.000000 1.000000 1.000000 1.000000 1.000000 0.000000 0.000000 0.000000 0.000000 0.000000 10000 10000 1 0 10000 342436329 0.007700 605.233766
1.010000 1.004000 1.000000 0.990000 0.996000 1.000000 1.000000 1.000000 1.000000 1.000000 1.000000 1.000000 1.000000 1.000000 1.000000 1.000000 1.000000 1.000000 1.000000 1.000000 1.000000 1.000000 1.000000 1.000000 1.000000 1.000000 0.000000 0.000000 0.000000 0.000000 0.000000 10000 10000 1 0 10000 2559449063 0.006800 625.235294
1.010000 1.004000 1.000000 0.990000 0.996000 1.000000 1.000000 1.000000 1.000000 1.000000 1.000000 1.000000 1.000000 1.000000 1.000000 1.000000 1.000000 1.000000 1.000000 1.000000 1.000000 1.000000 1.000000 1.000000 1.000000 1.000000 0.000000 0.000000 0.000000 0.000000 0.000000 10000 10000 1 0 10000 200632865 0.005300 680.622642
1.010000 1.004000 1.000000 0.990000 0.996000 1.000000 1.000000 1.000000 1.000000 1.000000 1.000000 1.000000 1.000000 1.000000 1.000000 1.000000 1.000000 1.000000 1.000000 1.000000 1.000000 1.000000 1.000000 1.000000 1.000000 1.000000 0.000000 0.000000 0.000000 0.000000 0.000000 10000 10000 1 0 10000 925079809 0.008400 603.321429
1.010000 1.004000 1.000000 0.990000 0.996000 1.000000 1.000000 1.000000 1.000000 1.000000 1.000000 1.000000 1.000000 1.000000 1.000000 1.000000 1.000000 1.000000 1.000000 1.000000 1.000000 1.000000 1.000000 1.000000 1.000000 1.000000 0.000000 0.000000 0.000000 0.000000 0.000000 10000 10000 1 0 10000 1310408406 0.008600 649.755814
1.010000 1.004000 1.000000 0.990000 0.996000 1.000000 1.000000 1.000000 1.000000 1.000000 1.000000 1.000000 1.000000 1.000000 1.000000 1.000000 1.000000 1.000000 1.000000 1.000000 1.000000 1.000000 1.000000 1.000000 1.000000 1.000000 0.000000 0.000000 0.000000 0.000000 0.000000 10000 10000 1 0 10000 4128540420 0.007700 650.805195
1.010000 1.004000 1.000000 0.990000 0.996000 1.000000 1.000000 1.000000 1.000000 1.000000 1.000000 1.000000 1.000000 1.000000 1.000000 1.000000 1.000000 1.000000 1.000000 1.000000 1.000000 1.000000 1.000000 1.000000 1.000000 1.000000 0.000000 0.000000 0.000000 0.000000 0.000000 10000 10000 1 0 10000 1239721382 0.008500 603.152941
1.010000 1.004000 1.000000 0.990000 0.996000 1.000000 1.000000 1.000000 1.000000 1.000000 1.000000 1.000000 1.000000 1.000000 1.000000 1.000000 1.000000 1.000000 1.000000 1.000000 1.000000 1.000000 1.000000 1.000000 1.000000 1.000000 0.000000 0.000000 0.000000 0.000000 0.000000 10000 10000 1 0 10000 109620815 0.006600 649.242424
1.010000 1.004000 1.000000 0.990000 0.996000 1.000000 1.000000 1.000000 1.000000 1.000000 1.000000 1.000000 1.000000 1.000000 1.000000 1.000000 1.000000 1.000000 1.000000 1.000000 1.000000 1.000000 1.000000 1.000000 1.000000 1.000000 0.000000 0.000000 0.000000 0.000000 0.000000 10000 10000 1 0 10000 3131147365 0.007200 668.763889
1.010000 1.004000 1.000000 0.990000 0.996000 1.000000 1.000000 1.000000 1.000000 1.000000 1.000000 1.000000 1.000000 1.000000 1.000000 1.000000 1.000000 1.000000 1.000000 1.000000 1.000000 1.000000 1.000000 1.000000 1.000000 1.000000 0.000000 0.000000 0.000000 0.000000 0.000000 10000 10000 1 0 10000 3189823751 0.008300 610.445783
1.010000 1.004000 1.000000 0.990000 0.996000 1.000000 1.000000 1.000000 1.000000 1.000000 1.000000 1.000000 1.000000 1.000000 1.000000 1.000000 1.000000 1.000000 1.000000 1.000000 1.000000 1.000000 1.000000 1.000000 1.000000 1.000000 0.000000 0.000000 0.000000 0.000000 0.000000 10000 10000 1 0 10000 209671226 0.006500 646.969231
1.010000 1.004000 1.000000 0.990000 0.996000 1.000000 1.000000 1.000000 1.000000 1.000000 1.000000 1.000000 1.000000 1.000000 1.000000 1.000000 1.000000 1.000000 1.000000 1.000000 1.000000 1.000000 1.000000 1.000000 1.000000 1.000000 0.000000 0.000000 0.000000 0.000000 0.000000 10000 10000 1 0 10000 1134825079 0.007800 656.012821
1.010000 1.004000 1.000000 0.990000 0.996000 1.000000 1.000000 1.000000 1.000000 1.000000 1.000000 1.000000 1.000000 1.000000 1.000000 1.000000 1.000000 1.000000 1.000000 1.000000 1.000000 1.000000 1.000000 1.000000 1.000000 1.000000 0.000000 0.000000 0.000000 0.000000 0.000000 10000 10000 1 0 10000 2602024421 0.007300 609.712329
1.010000 1.004000 1.000000 0.990000 0.996000 1.000000 1.000000 1.000000 1.000000 1.000000 1.000000 1.000000 1.000000 1.000000 1.000000 1.000000 1.000000 1.000000 1.000000 1.000000 1.000000 1.000000 1.000000 1.000000 1.000000 1.000000 0.000000 0.000000 0.000000 0.000000 0.000000 10000 10000 1 0 10000 2713498438 0.009200 569.380435
1.010000 1.004000 1.000000 0.990000 0.996000 1.000000 1.000000 1.000000 1.000000 1.000000 1.000000 1.000000 1.000000 1.000000 1.000000 1.000000 1.000000 1.000000 1.000000 1.000000 1.000000 1.000000 1.000000 1.000000 1.000000 1.000000 0.000000 0.000000 0.000000 0.000000 0.000000 10000 10000 1 0 10000 4179775323 0.008300 656.518072
1.010000 1.004000 1.000000 0.990000 0.996000 1.000000 1.000000 1.000000 1.000000 1.000000 1.000000 1.000000 1.000000 1.000000 1.000000 1.000000 1.000000 1.000000 1.000000 1.000000 1.000000 1.000000 1.000000 1.000000 1.000000 1.000000 0.000000 0.000000 0.000000 0.000000 0.000000 10000 10000 1 0 10000 592166859 0.006400 628.843750
1.010000 1.004000 1.000000 0.990000 0.996000 1.000000 1.000000 1.000000 1.000000 1.000000 1.000000 1.000000 1.000000 1.000000 1.000000 1.000000 1.000000 1.000000 1.000000 1.000000 1.000000 1.000000 1.000000 1.000000 1.000000 1.000000 0.000000 0.000000 0.000000 0.000000 0.000000 10000 10000 1 0 10000 2981123116 0.008200 559.536585
1.010000 1.004000 1.000000 0.990000 0.996000 1.000000 1.000000 1.000000 1.000000 1.000000 1.000000 1.000000 1.000000 1.000000 1.000000 1.000000 1.000000 1.000000 1.000000 1.000000 1.000000 1.000000 1.000000 1.000000 1.000000 1.000000 0.000000 0.000000 0.000000 0.000000 0.000000 10000 10000 1 0 10000 2241039155 0.007800 632.397436
1.010000 1.004000 1.000000 0.990000 0.996000 1.000000 1.000000 1.000000 1.000000 1.000000 1.000000 1.000000 1.000000 1.000000 1.000000 1.000000 1.000000 1.000000 1.000000 1.000000 1.000000 1.000000 1.000000 1.000000 1.000000 1.000000 0.000000 0.000000 0.000000 0.000000 0.000000 10000 10000 1 0 10000 1164596187 0.008300 626.710843
1.010000 1.004000 1.000000 0.990000 0.996000 1.000000 1.000000 1.000000 1.000000 1.000000 1.000000 1.000000 1.000000 1.000000 1.000000 1.000000 1.000000 1.000000 1.000000 1.000000 1.000000 1.000000 1.000000 1.000000 1.000000 1.000000 0.000000 0.000000 0.000000 0.000000 0.000000 10000 10000 1 0 10000 2565357617 0.007400 659.162162
1.010000 1.004000 1.000000 0.990000 0.996000 1.000000 1.000000 1.000000 1.000000 1.000000 1.000000 1.000000 1.000000 1.000000 1.000000 1.000000 1.000000 1.000000 1.000000 1.000000 1.000000 1.000000 1.000000 1.000000 1.000000 1.000000 0.000000 0.000000 0.000000 0.000000 0.000000 10000 10000 1 0 10000 638230027 0.008600 630.860465
1.010000 1.004000 1.000000 0.990000 0.996000 1.000000 1.000000 1.000000 1.000000 1.000000 1.000000 1.000000 1.000000 1.000000 1.000000 1.000000 1.000000 1.000000 1.000000 1.000000 1.000000 1.000000 1.000000 1.000000 1.000000 1.000000 0.000000 0.000000 0.000000 0.000000 0.000000 10000 10000 1 0 10000 3931341248 0.009200 676.228261
1.010000 1.004000 1.000000 0.990000 0.996000 1.000000 1.000000 1.000000 1.000000 1.000000 1.000000 1.000000 1.000000 1.000000 1.000000 1.000000 1.000000 1.000000 1.000000 1.000000 1.000000 1.000000 1.000000 1.000000 1.000000 1.000000 0.000000 0.000000 0.000000 0.000000 0.000000 10000 10000 1 0 10000 1323229591 0.007700 631.051948
1.010000 1.004000 1.000000 0.990000 0.996000 1.000000 1.000000 1.000000 1.000000 1.000000 1.000000 1.000000 1.000000 1.000000 1.000000 1.000000 1.000000 1.000000 1.000000 1.000000 1.000000 1.000000 1.000000 1.000000 1.000000 1.000000 0.000000 0.000000 0.000000 0.000000 0.000000 10000 10000 1 0 10000 1978007111 0.008600 646.837209
1.010000 1.004000 1.000000 0.990000 0.996000 1.000000 1.000000 1.000000 1.000000 1.000000 1.000000 1.000000 1.000000 1.000000 1.000000 1.000000 1.000000 1.000000 1.000000 1.000000 1.000000 1.000000 1.000000 1.000000 1.000000 1.000000 0.000000 0.000000 0.000000 0.000000 0.000000 10000 10000 1 0 10000 417038010 0.008100 616.913580
1.010000 1.004000 1.000000 0.990000 0.996000 1.000000 1.000000 1.000000 1.000000 1.000000 1.000000 1.000000 1.000000 1.000000 1.000000 1.000000 1.000000 1.000000 1.000000 1.000000 1.000000 1.000000 1.000000 1.000000 1.000000 1.000000 0.000000 0.000000 0.000000 0.000000 0.000000 10000 10000 1 0 10000 1955205878 0.008800 578.613636
1.010000 1.004000 1.000000 0.990000 0.996000 1.000000 1.000000 1.000000 1.000000 1.000000 1.000000 1.000000 1.000000 1.000000 1.000000 1.000000 1.000000 1.000000 1.000000 1.000000 1.000000 1.000000 1.000000 1.000000 1.000000 1.000000 0.000000 0.000000 0.000000 0.000000 0.000000 10000 10000 1 0 10000 2742332189 0.007900 750.645570
1.010000 1.004000 1.000000 0.990000 0.996000 1.000000 1.000000 1.000000 1.000000 1.000000 1.000000 1.000000 1.000000 1.000000 1.000000 1.000000 1.000000 1.000000 1.000000 1.000000 1.000000 1.000000 1.000000 1.000000 1.000000 1.000000 0.000000 0.000000 0.000000 0.000000 0.000000 10000 10000 1 0 10000 2158408499 0.008600 639.058140
1.010000 1.004000 1.000000 0.990000 0.996000 1.000000 1.000000 1.000000 1.000000 1.000000 1.000000 1.000000 1.000000 1.000000 1.000000 1.000000 1.000000 1.000000 1.000000 1.000000 1.000000 1.000000 1.000000 1.000000 1.000000 1.000000 0.000000 0.000000 0.000000 0.000000 0.000000 10000 10000 1 0 10000 1244692376 0.006700 673.388060
1.010000 1.004000 1.000000 0.990000 0.996000 1.000000 1.000000 1.000000 1.000000 1.000000 1.000000 1.000000 1.000000 1.000000 1.000000 1.000000 1.000000 1.000000 1.000000 1.000000 1.000000 1.000000 1.000000 1.000000 1.000000 1.000000 0.000000 0.000000 0.000000 0.000000 0.000000 10000 10000 1 0 10000 3506249690 0.007300 591.904110
1.010000 1.004000 1.000000 0.990000 0.996000 1.000000 1.000000 1.000000 1.000000 1.000000 1.000000 1.000000 1.000000 1.000000 1.000000 1.000000 1.000000 1.000000 1.000000 1.000000 1.000000 1.000000 1.000000 1.000000 1.000000 1.000000 0.000000 0.000000 0.000000 0.000000 0.000000 10000 10000 1 0 10000 1849950366 0.006200 660.161290
1.010000 1.004000 1.000000 0.990000 0.996000 1.000000 1.000000 1.000000 1.000000 1.000000 1.000000 1.000000 1.000000 1.000000 1.000000 1.000000 1.000000 1.000000 1.000000 1.000000 1.000000 1.000000 1.000000 1.000000 1.000000 1.000000 0.000000 0.000000 0.000000 0.000000 0.000000 10000 10000 1 0 10000 1139570356 0.007100 649.352113
1.010000 1.004000 1.000000 0.990000 0.996000 1.000000 1.000000 1.000000 1.000000 1.000000 1.000000 1.000000 1.000000 1.000000 1.000000 1.000000 1.000000 1.000000 1.000000 1.000000 1.000000 1.000000 1.000000 1.000000 1.000000 1.000000 0.000000 0.000000 0.000000 0.000000 0.000000 10000 10000 1 0 10000 233258919 0.007000 672.342857
1.010000 1.004000 1.000000 0.990000 0.996000 1.000000 1.000000 1.000000 1.000000 1.000000 1.000000 1.000000 1.000000 1.000000 1.000000 1.000000 1.000000 1.000000 1.000000 1.000000 1.000000 1.000000 1.000000 1.000000 1.000000 1.000000 0.000000 0.000000 0.000000 0.000000 0.000000 10000 10000 1 0 10000 816343788 0.007900 662.215190
1.010000 1.004000 1.000000 0.990000 0.996000 1.000000 1.000000 1.000000 1.000000 1.000000 1.000000 1.000000 1.000000 1.000000 1.000000 1.000000 1.000000 1.000000 1.000000 1.000000 1.000000 1.000000 1.000000 1.000000 1.000000 1.000000 0.000000 0.000000 0.000000 0.000000 0.000000 10000 10000 1 0 10000 3380636007 0.008300 606.493976
1.010000 1.004000 1.000000 0.990000 0.996000 1.000000 1.000000 1.000000 1.000000 1.000000 1.000000 1.000000 1.000000 1.000000 1.000000 1.000000 1.000000 1.000000 1.000000 1.000000 1.000000 1.000000 1.000000 1.000000 1.000000 1.000000 0.000000 0.000000 0.000000 0.000000 0.000000 10000 10000 1 0 10000 871398160 0.008500 637.000000
1.010000 1.004000 1.000000 0.990000 0.996000 1.000000 1.000000 1.000000 1.000000 1.000000 1.000000 1.000000 1.000000 1.000000 1.000000 1.000000 1.000000 1.000000 1.000000 1.000000 1.000000 1.000000 1.000000 1.000000 1.000000 1.000000 0.000000 0.000000 0.000000 0.000000 0.000000 10000 10000 1 0 10000 3006292113 0.008800 655.000000
1.010000 1.004000 1.000000 0.990000 0.996000 1.000000 1.000000 1.000000 1.000000 1.000000 1.000000 1.000000 1.000000 1.000000 1.000000 1.000000 1.000000 1.000000 1.000000 1.000000 1.000000 1.000000 1.000000 1.000000 1.000000 1.000000 0.000000 0.000000 0.000000 0.000000 0.000000 10000 10000 1 0 10000 2442673671 0.008900 631.651685
1.010000 1.004000 1.000000 0.990000 0.996000 1.000000 1.000000 1.000000 1.000000 1.000000 1.000000 1.000000 1.000000 1.000000 1.000000 1.000000 1.000000 1.000000 1.000000 1.000000 1.000000 1.000000 1.000000 1.000000 1.000000 1.000000 0.000000 0.000000 0.000000 0.000000 0.000000 10000 10000 1 0 10000 1970670607 0.006400 568.343750
1.010000 1.004000 1.000000 0.990000 0.996000 1.000000 1.000000 1.000000 1.000000 1.000000 1.000000 1.000000 1.000000 1.000000 1.000000 1.000000 1.000000 1.000000 1.000000 1.000000 1.000000 1.000000 1.000000 1.000000 1.000000 1.000000 0.000000 0.000000 0.000000 0.000000 0.000000 10000 10000 1 0 10000 1275043660 0.006500 691.538462
1.010000 1.004000 1.000000 0.990000 0.996000 1.000000 1.000000 1.000000 1.000000 1.000000 1.000000 1.000000 1.000000 1.000000 1.000000 1.000000 1.000000 1.000000 1.000000 1.000000 1.000000 1.000000 1.000000 1.000000 1.000000 1.000000 0.000000 0.000000 0.000000 0.000000 0.000000 10000 10000 1 0 10000 2308869573 0.006500 677.138462
1.010000 1.004000 1.000000 0.990000 0.996000 1.000000 1.000000 1.000000 1.000000 1.000000 1.000000 1.000000 1.000000 1.000000 1.000000 1.000000 1.000000 1.000000 1.000000 1.000000 1.000000 1.000000 1.000000 1.000000 1.000000 1.000000 0.000000 0.000000 0.000000 0.000000 0.000000 10000 10000 1 0 10000 2016625102 0.008300 679.228916
1.010000 1.004000 1.000000 0.990000 0.996000 1.000000 1.000000 1.000000 1.000000 1.000000 1.000000 1.000000 1.000000 1.000000 1.000000 1.000000 1.000000 1.000000 1.000000 1.000000 1.000000 1.000000 1.000000 1.000000 1.000000 1.000000 0.000000 0.000000 0.000000 0.000000 0.000000 10000 10000 1 0 10000 2438639824 0.008200 631.109756
1.010000 1.004000 1.000000 0.990000 0.996000 1.000000 1.000000 1.000000 1.000000 1.000000 1.000000 1.000000 1.000000 1.000000 1.000000 1.000000 1.000000 1.000000 1.000000 1.000000 1.000000 1.000000 1.000000 1.000000 1.000000 1.000000 0.000000 0.000000 0.000000 0.000000 0.000000 10000 10000 1 0 10000 570622918 0.007500 660.626667
1.010000 1.004000 1.000000 0.990000 0.996000 1.000000 1.000000 1.000000 1.000000 1.000000 1.000000 1.000000 1.000000 1.000000 1.000000 1.000000 1.000000 1.000000 1.000000 1.000000 1.000000 1.000000 1.000000 1.000000 1.000000 1.000000 0.000000 0.000000 0.000000 0.000000 0.000000 10000 10000 1 0 10000 3651779788 0.008200 676.939024
1.010000 1.004000 1.000000 0.990000 0.996000 1.000000 1.000000 1.000000 1.000000 1.000000 1.000000 1.000000 1.000000 1.000000 1.000000 1.000000 1.000000 1.000000 1.000000 1.000000 1.000000 1.000000 1.000000 1.000000 1.000000 1.000000 0.000000 0.000000 0.000000 0.000000 0.000000 10000 10000 1 0 10000 152365061 0.007500 583.053333
1.010000 1.004000 1.000000 0.990000 0.996000 1.000000 1.000000 1.000000 1.000000 1.000000 1.000000 1.000000 1.000000 1.000000 1.000000 1.000000 1.000000 1.000000 1.000000 1.000000 1.000000 1.000000 1.000000 1.000000 1.000000 1.000000 0.000000 0.000000 0.000000 0.000000 0.000000 10000 10000 1 0 10000 3421626384 0.007000 648.957143
1.010000 1.004000 1.000000 0.990000 0.996000 1.000000 1.000000 1.000000 1.000000 1.000000 1.000000 1.000000 1.000000 1.000000 1.000000 1.000000 1.000000 1.000000 1.000000 1.000000 1.000000 1.000000 1.000000 1.000000 1.000000 1.000000 0.000000 0.000000 0.000000 0.000000 0.000000 10000 10000 1 0 10000 196139595 0.009000 595.677778
1.010000 1.004000 1.000000 0.990000 0.996000 1.000000 1.000000 1.000000 1.000000 1.000000 1.000000 1.000000 1.000000 1.000000 1.000000 1.000000 1.000000 1.000000 1.000000 1.000000 1.000000 1.000000 1.000000 1.000000 1.000000 1.000000 0.000000 0.000000 0.000000 0.000000 0.000000 10000 10000 1 0 10000 3272048096 0.009200 615.945652
1.010000 1.004000 1.000000 0.990000 0.996000 1.000000 1.000000 1.000000 1.000000 1.000000 1.000000 1.000000 1.000000 1.000000 1.000000 1.000000 1.000000 1.000000 1.000000 1.000000 1.000000 1.000000 1.000000 1.000000 1.000000 1.000000 0.000000 0.000000 0.000000 0.000000 0.000000 10000 10000 1 0 10000 3592274255 0.008700 668.000000
1.010000 1.004000 1.000000 0.990000 0.996000 1.000000 1.000000 1.000000 1.000000 1.000000 1.000000 1.000000 1.000000 1.000000 1.000000 1.000000 1.000000 1.000000 1.000000 1.000000 1.000000 1.000000 1.000000 1.000000 1.000000 1.000000 0.000000 0.000000 0.000000 0.000000 0.000000 10000 10000 1 0 10000 3673625671 0.009100 623.912088
1.010000 1.004000 1.000000 0.990000 0.996000 1.000000 1.000000 1.000000 1.000000 1.000000 1.000000 1.000000 1.000000 1.000000 1.000000 1.000000 1.000000 1.000000 1.000000 1.000000 1.000000 1.000000 1.000000 1.000000 1.000000 1.000000 0.000000 0.000000 0.000000 0.000000 0.000000 10000 10000 1 0 10000 2449207233 0.007600 612.144737
1.010000 1.004000 1.000000 0.990000 0.996000 1.000000 1.000000 1.000000 1.000000 1.000000 1.000000 1.000000 1.000000 1.000000 1.000000 1.000000 1.000000 1.000000 1.000000 1.000000 1.000000 1.000000 1.000000 1.000000 1.000000 1.000000 0.000000 0.000000 0.000000 0.000000 0.000000 10000 10000 1 0 10000 2716798877 0.008200 620.780488
1.010000 1.004000 1.000000 0.990000 0.996000 1.000000 1.000000 1.000000 1.000000 1.000000 1.000000 1.000000 1.000000 1.000000 1.000000 1.000000 1.000000 1.000000 1.000000 1.000000 1.000000 1.000000 1.000000 1.000000 1.000000 1.000000 0.000000 0.000000 0.000000 0.000000 0.000000 10000 10000 1 0 10000 1106581176 0.007300 650.328767
1.010000 1.004000 1.000000 0.990000 0.996000 1.000000 1.000000 1.000000 1.000000 1.000000 1.000000 1.000000 1.000000 1.000000 1.000000 1.000000 1.000000 1.000000 1.000000 1.000000 1.000000 1.000000 1.000000 1.000000 1.000000 1.000000 0.000000 0.000000 0.000000 0.000000 0.000000 10000 10000 1 0 10000 1276871005 0.006700 652.223881
1.010000 1.004000 1.000000 0.990000 0.996000 1.000000 1.000000 1.000000 1.000000 1.000000 1.000000 1.000000 1.000000 1.000000 1.000000 1.000000 1.000000 1.000000 1.000000 1.000000 1.000000 1.000000 1.000000 1.000000 1.000000 1.000000 0.000000 0.000000 0.000000 0.000000 0.000000 10000 10000 1 0 10000 1442925567 0.008600 644.546512
1.010000 1.004000 1.000000 0.990000 0.996000 1.000000 1.000000 1.000000 1.000000 1.000000 1.000000 1.000000 1.000000 1.000000 1.000000 1.000000 1.000000 1.000000 1.000000 1.000000 1.000000 1.000000 1.000000 1.000000 1.000000 1.000000 0.000000 0.000000 0.000000 0.000000 0.000000 10000 10000 1 0 10000 3074150834 0.008100 641.123457
1.010000 1.004000 1.000000 0.990000 0.996000 1.000000 1.000000 1.000000 1.000000 1.000000 1.000000 1.000000 1.000000 1.000000 1.000000 1.000000 1.000000 1.000000 1.000000 1.000000 1.000000 1.000000 1.000000 1.000000 1.000000 1.000000 0.000000 0.000000 0.000000 0.000000 0.000000 10000 10000 1 0 10000 1046006662 0.007900 678.569620
1.010000 1.004000 1.000000 0.990000 0.996000 1.000000 1.000000 1.000000 1.000000 1.000000 1.000000 1.000000 1.000000 1.000000 1.000000 1.000000 1.000000 1.000000 1.000000 1.000000 1.000000 1.000000 1.000000 1.000000 1.000000 1.000000 0.000000 0.000000 0.000000 0.000000 0.000000 10000 10000 1 0 10000 3068008371 0.008500 648.388235
1.010000 1.004000 1.000000 0.990000 0.996000 1.000000 1.000000 1.000000 1.000000 1.000000 1.000000 1.000000 1.000000 1.000000 1.000000 1.000000 1.000000 1.000000 1.000000 1.000000 1.000000 1.000000 1.000000 1.000000 1.000000 1.000000 0.000000 0.000000 0.000000 0.000000 0.000000 10000 10000 1 0 10000 1471671314 0.007300 647.315068
1.010000 1.004000 1.000000 0.990000 0.996000 1.000000 1.000000 1.000000 1.000000 1.000000 1.000000 1.000000 1.000000 1.000000 1.000000 1.000000 1.000000 1.000000 1.000000 1.000000 1.000000 1.000000 1.000000 1.000000 1.000000 1.000000 0.000000 0.000000 0.000000 0.000000 0.000000 10000 10000 1 0 10000 1581954200 0.008100 646.172840
1.010000 1.004000 1.000000 0.990000 0.996000 1.000000 1.000000 1.000000 1.000000 1.000000 1.000000 1.000000 1.000000 1.000000 1.000000 1.000000 1.000000 1.000000 1.000000 1.000000 1.000000 1.000000 1.000000 1.000000 1.000000 1.000000 0.000000 0.000000 0.000000 0.000000 0.000000 10000 10000 1 0 10000 534340239 0.008000 608.175000
1.010000 1.004000 1.000000 0.990000 0.996000 1.000000 1.000000 1.000000 1.000000 1.000000 1.000000 1.000000 1.000000 1.000000 1.000000 1.000000 1.000000 1.000000 1.000000 1.000000 1.000000 1.000000 1.000000 1.000000 1.000000 1.000000 0.000000 0.000000 0.000000 0.000000 0.000000 10000 10000 1 0 10000 3211436311 0.009000 628.788889
1.010000 1.004000 1.000000 0.990000 0.996000 1.000000 1.000000 1.000000 1.000000 1.000000 1.000000 1.000000 1.000000 1.000000 1.000000 1.000000 1.000000 1.000000 1.000000 1.000000 1.000000 1.000000 1.000000 1.000000 1.000000 1.000000 0.000000 0.000000 0.000000 0.000000 0.000000 10000 10000 1 0 10000 1836145881 0.010100 674.881188
1.010000 1.004000 1.000000 0.990000 0.996000 1.000000 1.000000 1.000000 1.000000 1.000000 1.000000 1.000000 1.000000 1.000000 1.000000 1.000000 1.000000 1.000000 1.000000 1.000000 1.000000 1.000000 1.000000 1.000000 1.000000 1.000000 0.000000 0.000000 0.000000 0.000000 0.000000 10000 10000 1 0 10000 1639842519 0.009000 591.400000
1.010000 1.004000 1.000000 0.990000 0.996000 1.000000 1.000000 1.000000 1.000000 1.000000 1.000000 1.000000 1.000000 1.000000 1.000000 1.000000 1.000000 1.000000 1.000000 1.000000 1.000000 1.000000 1.000000 1.000000 1.000000 1.000000 0.000000 0.000000 0.000000 0.000000 0.000000 10000 10000 1 0 10000 2100675421 0.007800 672.346154
1.010000 1.004000 1.000000 0.990000 0.996000 1.000000 1.000000 1.000000 1.000000 1.000000 1.000000 1.000000 1.000000 1.000000 1.000000 1.000000 1.000000 1.000000 1.000000 1.000000 1.000000 1.000000 1.000000 1.000000 1.000000 1.000000 0.000000 0.000000 0.000000 0.000000 0.000000 10000 10000 1 0 10000 3559496086 0.007800 669.858974
1.010000 1.004000 1.000000 0.990000 0.996000 1.000000 1.000000 1.000000 1.000000 1.000000 1.000000 1.000000 1.000000 1.000000 1.000000 1.000000 1.000000 1.000000 1.000000 1.000000 1.000000 1.000000 1.000000 1.000000 1.000000 1.000000 0.000000 0.000000 0.000000 0.000000 0.000000 10000 10000 1 0 10000 2215585807 0.006800 628.323529
1.010000 1.004000 1.000000 0.990000 0.996000 1.000000 1.000000 1.000000 1.000000 1.000000 1.000000 1.000000 1.000000 1.000000 1.000000 1.000000 1.000000 1.000000 1.000000 1.000000 1.000000 1.000000 1.000000 1.000000 1.000000 1.000000 0.000000 0.000000 0.000000 0.000000 0.000000 10000 10000 1 0 10000 4033232206 0.008400 671.738095
1.010000 1.004000 1.000000 0.990000 0.996000 1.000000 1.000000 1.000000 1.000000 1.000000 1.000000 1.000000 1.000000 1.000000 1.000000 1.000000 1.000000 1.000000 1.000000 1.000000 1.000000 1.000000 1.000000 1.000000 1.000000 1.000000 0.000000 0.000000 0.000000 0.000000 0.000000 10000 10000 1 0 10000 3250725499 0.008400 650.607143
1.010000 1.004000 1.000000 0.990000 0.996000 1.000000 1.000000 1.000000 1.000000 1.000000 1.000000 1.000000 1.000000 1.000000 1.000000 1.000000 1.000000 1.000000 1.000000 1.000000 1.000000 1.000000 1.000000 1.000000 1.000000 1.000000 0.000000 0.000000 0.000000 0.000000 0.000000 10000 10000 1 0 10000 516114748 0.008400 646.154762
1.010000 1.004000 1.000000 0.990000 0.996000 1.000000 1.000000 1.000000 1.000000 1.000000 1.000000 1.000000 1.000000 1.000000 1.000000 1.000000 1.000000 1.000000 1.000000 1.000000 1.000000 1.000000 1.000000 1.000000 1.000000 1.000000 0.000000 0.000000 0.000000 0.000000 0.000000 10000 10000 1 0 10000 401549335 0.010400 622.269231
1.010000 1.004000 1.000000 0.990000 0.996000 1.000000 1.000000 1.000000 1.000000 1.000000 1.000000 1.000000 1.000000 1.000000 1.000000 1.000000 1.000000 1.000000 1.000000 1.000000 1.000000 1.000000 1.000000 1.000000 1.000000 1.000000 0.000000 0.000000 0.000000 0.000000 0.000000 10000 10000 1 0 10000 1335495033 0.007700 702.194805
1.010000 1.004000 1.000000 0.990000 0.996000 1.000000 1.000000 1.000000 1.000000 1.000000 1.000000 1.000000 1.000000 1.000000 1.000000 1.000000 1.000000 1.000000 1.000000 1.000000 1.000000 1.000000 1.000000 1.000000 1.000000 1.000000 0.000000 0.000000 0.000000 0.000000 0.000000 10000 10000 1 0 10000 318323173 0.007600 599.763158
1.010000 1.004000 1.000000 0.990000 0.996000 1.000000 1.000000 1.000000 1.000000 1.000000 1.000000 1.000000 1.000000 1.000000 1.000000 1.000000 1.000000 1.000000 1.000000 1.000000 1.000000 1.000000 1.000000 1.000000 1.000000 1.000000 0.000000 0.000000 0.000000 0.000000 0.000000 10000 10000 1 0 10000 1168767990 0.007600 705.736842
1.010000 1.004000 1.000000 0.990000 0.996000 1.000000 1.000000 1.000000 1.000000 1.000000 1.000000 1.000000 1.000000 1.000000 1.000000 1.000000 1.000000 1.000000 1.000000 1.000000 1.000000 1.000000 1.000000 1.000000 1.000000 1.000000 0.000000 0.000000 0.000000 0.000000 0.000000 10000 10000 1 0 10000 486056832 0.007400 606.432432
1.010000 1.004000 1.000000 0.990000 0.996000 1.000000 1.000000 1.000000 1.000000 1.000000 1.000000 1.000000 1.000000 1.000000 1.000000 1.000000 1.000000 1.000000 1.000000 1.000000 1.000000 1.000000 1.000000 1.000000 1.000000 1.000000 0.000000 0.000000 0.000000 0.000000 0.000000 10000 10000 1 0 10000 2082722073 0.009400 699.085106
1.010000 1.004000 1.000000 0.990000 0.996000 1.000000 1.000000 1.000000 1.000000 1.000000 1.000000 1.000000 1.000000 1.000000 1.000000 1.000000 1.000000 1.000000 1.000000 1.000000 1.000000 1.000000 1.000000 1.000000 1.000000 1.000000 0.000000 0.000000 0.000000 0.000000 0.000000 10000 10000 1 0 10000 3611728972 0.008900 630.584270
1.010000 1.004000 1.000000 0.990000 0.996000 1.000000 1.000000 1.000000 1.000000 1.000000 1.000000 1.000000 1.000000 1.000000 1.000000 1.000000 1.000000 1.000000 1.000000 1.000000 1.000000 1.000000 1.000000 1.000000 1.000000 1.000000 0.000000 0.000000 0.000000 0.000000 0.000000 10000 10000 1 0 10000 3711429477 0.007000 612.171429
1.010000 1.004000 1.000000 0.990000 0.996000 1.000000 1.000000 1.000000 1.000000 1.000000 1.000000 1.000000 1.000000 1.000000 1.000000 1.000000 1.000000 1.000000 1.000000 1.000000 1.000000 1.000000 1.000000 1.000000 1.000000 1.000000 0.000000 0.000000 0.000000 0.000000 0.000000 10000 10000 1 0 10000 3066413794 0.007300 621.589041
1.010000 1.004000 1.000000 0.990000 0.996000 1.000000 1.000000 1.000000 1.000000 1.000000 1.000000 1.000000 1.000000 1.000000 1.000000 1.000000 1.000000 1.000000 1.000000 1.000000 1.000000 1.000000 1.000000 1.000000 1.000000 1.000000 0.000000 0.000000 0.000000 0.000000 0.000000 10000 10000 1 0 10000 2485078378 0.008700 621.643678
1.010000 1.004000 1.000000 0.990000 0.996000 1.000000 1.000000 1.000000 1.000000 1.000000 1.000000 1.000000 1.000000 1.000000 1.000000 1.000000 1.000000 1.000000 1.000000 1.000000 1.000000 1.000000 1.000000 1.000000 1.000000 1.000000 0.000000 0.000000 0.000000 0.000000 0.000000 10000 10000 1 0 10000 4066729564 0.006900 633.289855
1.010000 1.004000 1.000000 0.990000 0.996000 1.000000 1.000000 1.000000 1.000000 1.000000 1.000000 1.000000 1.000000 1.000000 1.000000 1.000000 1.000000 1.000000 1.000000 1.000000 1.000000 1.000000 1.000000 1.000000 1.000000 1.000000 0.000000 0.000000 0.000000 0.000000 0.000000 10000 10000 1 0 10000 3894661778 0.008300 607.216867
1.010000 1.004000 1.000000 0.990000 0.996000 1.000000 1.000000 1.000000 1.000000 1.000000 1.000000 1.000000 1.000000 1.000000 1.000000 1.000000 1.000000 1.000000 1.000000 1.000000 1.000000 1.000000 1.000000 1.000000 1.000000 1.000000 0.000000 0.000000 0.000000 0.000000 0.000000 10000 10000 1 0 10000 1001516554 0.009200 704.989130
1.010000 1.004000 1.000000 0.990000 0.996000 1.000000 1.000000 1.000000 1.000000 1.000000 1.000000 1.000000 1.000000 1.000000 1.000000 1.000000 1.000000 1.000000 1.000000 1.000000 1.000000 1.000000 1.000000 1.000000 1.000000 1.000000 0.000000 0.000000 0.000000 0.000000 0.000000 10000 10000 1 0 10000 3320230222 0.007200 696.291667
1.010000 1.004000 1.000000 0.990000 0.996000 1.000000 1.000000 1.000000 1.000000 1.000000 1.000000 1.000000 1.000000 1.000000 1.000000 1.000000 1.000000 1.000000 1.000000 1.000000 1.000000 1.000000 1.000000 1.000000 1.000000 1.000000 0.000000 0.000000 0.000000 0.000000 0.000000 10000 10000 1 0 10000 4259682853 0.008100 618.716049
1.010000 1.004000 1.000000 0.990000 0.996000 1.000000 1.000000 1.000000 1.000000 1.000000 1.000000 1.000000 1.000000 1.000000 1.000000 1.000000 1.000000 1.000000 1.000000 1.000000 1.000000 1.000000 1.000000 1.000000 1.000000 1.000000 0.000000 0.000000 0.000000 0.000000 0.000000 10000 10000 1 0 10000 564829390 0.007900 640.506329
1.010000 1.004000 1.000000 0.990000 0.996000 1.000000 1.000000 1.000000 1.000000 1.000000 1.000000 1.000000 1.000000 1.000000 1.000000 1.000000 1.000000 1.000000 1.000000 1.000000 1.000000 1.000000 1.000000 1.000000 1.000000 1.000000 0.000000 0.000000 0.000000 0.000000 0.000000 10000 10000 1 0 10000 3566314638 0.006900 618.405797
1.010000 1.004000 1.000000 0.990000 0.996000 1.000000 1.000000 1.000000 1.000000 1.000000 1.000000 1.000000 1.000000 1.000000 1.000000 1.000000 1.000000 1.000000 1.000000 1.000000 1.000000 1.000000 1.000000 1.000000 1.000000 1.000000 0.000000 0.000000 0.000000 0.000000 0.000000 10000 10000 1 0 10000 410511827 0.007200 636.486111
1.010000 1.004000 1.000000 0.990000 0.996000 1.000000 1.000000 1.000000 1.000000 1.000000 1.000000 1.000000 1.000000 1.000000 1.000000 1.000000 1.000000 1.000000 1.000000 1.000000 1.000000 1.000000 1.000000 1.000000 1.000000 1.000000 0.000000 0.000000 0.000000 0.000000 0.000000 10000 10000 1 0 10000 2173863094 0.007500 627.040000
1.010000 1.004000 1.000000 0.990000 0.996000 1.000000 1.000000 1.000000 1.000000 1.000000 1.000000 1.000000 1.000000 1.000000 1.000000 1.000000 1.000000 1.000000 1.000000 1.000000 1.000000 1.000000 1.000000 1.000000 1.000000 1.000000 0.000000 0.000000 0.000000 0.000000 0.000000 10000 10000 1 0 10000 3615466462 0.008800 625.215909
1.010000 1.004000 1.000000 0.990000 0.996000 1.000000 1.000000 1.000000 1.000000 1.000000 1.000000 1.000000 1.000000 1.000000 1.000000 1.000000 1.000000 1.000000 1.000000 1.000000 1.000000 1.000000 1.000000 1.000000 1.000000 1.000000 0.000000 0.000000 0.000000 0.000000 0.000000 10000 10000 1 0 10000 1655423968 0.006800 575.367647
1.010000 1.004000 1.000000 0.990000 0.996000 1.000000 1.000000 1.000000 1.000000 1.000000 1.000000 1.000000 1.000000 1.000000 1.000000 1.000000 1.000000 1.000000 1.000000 1.000000 1.000000 1.000000 1.000000 1.000000 1.000000 1.000000 0.000000 0.000000 0.000000 0.000000 0.000000 10000 10000 1 0 10000 1073541992 0.006300 681.746032
1.010000 1.004000 1.000000 0.990000 0.996000 1.000000 1.000000 1.000000 1.000000 1.000000 1.000000 1.000000 1.000000 1.000000 1.000000 1.000000 1.000000 1.000000 1.000000 1.000000 1.000000 1.000000 1.000000 1.000000 1.000000 1.000000 0.000000 0.000000 0.000000 0.000000 0.000000 10000 10000 1 0 10000 3120431218 0.008100 618.259259
1.010000 1.004000 1.000000 0.990000 0.996000 1.000000 1.000000 1.000000 1.000000 1.000000 1.000000 1.000000 1.000000 1.000000 1.000000 1.000000 1.000000 1.000000 1.000000 1.000000 1.000000 1.000000 1.000000 1.000000 1.000000 1.000000 0.000000 0.000000 0.000000 0.000000 0.000000 10000 10000 1 0 10000 2566851010 0.008100 685.654321
1.010000 1.004000 1.000000 0.990000 0.996000 1.000000 1.000000 1.000000 1.000000 1.000000 1.000000 1.000000 1.000000 1.000000 1.000000 1.000000 1.000000 1.000000 1.000000 1.000000 1.000000 1.000000 1.000000 1.000000 1.000000 1.000000 0.000000 0.000000 0.000000 0.000000 0.000000 10000 10000 1 0 10000 3180786512 0.007500 776.880000
1.010000 1.004000 1.000000 0.990000 0.996000 1.000000 1.000000 1.000000 1.000000 1.000000 1.000000 1.000000 1.000000 1.000000 1.000000 1.000000 1.000000 1.000000 1.000000 1.000000 1.000000 1.000000 1.000000 1.000000 1.000000 1.000000 0.000000 0.000000 0.000000 0.000000 0.000000 10000 10000 1 0 10000 560718744 0.008100 631.654321
1.010000 1.004000 1.000000 0.990000 0.996000 1.000000 1.000000 1.000000 1.000000 1.000000 1.000000 1.000000 1.000000 1.000000 1.000000 1.000000 1.000000 1.000000 1.000000 1.000000 1.000000 1.000000 1.000000 1.000000 1.000000 1.000000 0.000000 0.000000 0.000000 0.000000 0.000000 10000 10000 1 0 10000 443031330 0.009300 598.817204
1.010000 1.004000 1.000000 0.990000 0.996000 1.000000 1.000000 1.000000 1.000000 1.000000 1.000000 1.000000 1.000000 1.000000 1.000000 1.000000 1.000000 1.000000 1.000000 1.000000 1.000000 1.000000 1.000000 1.000000 1.000000 1.000000 0.000000 0.000000 0.000000 0.000000 0.000000 10000 10000 1 0 10000 2480028940 0.009800 633.377551
1.010000 1.004000 1.000000 0.990000 0.996000 1.000000 1.000000 1.000000 1.000000 1.000000 1.000000 1.000000 1.000000 1.000000 1.000000 1.000000 1.000000 1.000000 1.000000 1.000000 1.000000 1.000000 1.000000 1.000000 1.000000 1.000000 0.000000 0.000000 0.000000 0.000000 0.000000 10000 10000 1 0 10000 1554666235 0.008300 647.578313
1.010000 1.004000 1.000000 0.990000 0.996000 1.000000 1.000000 1.000000 1.000000 1.000000 1.000000 1.000000 1.000000 1.000000 1.000000 1.000000 1.000000 1.000000 1.000000 1.000000 1.000000 1.000000 1.000000 1.000000 1.000000 1.000000 0.000000 0.000000 0.000000 0.000000 0.000000 10000 10000 1 0 10000 2944254632 0.007300 643.589041
1.010000 1.004000 1.000000 0.990000 0.996000 1.000000 1.000000 1.000000 1.000000 1.000000 1.000000 1.000000 1.000000 1.000000 1.000000 1.000000 1.000000 1.000000 1.000000 1.000000 1.000000 1.000000 1.000000 1.000000 1.000000 1.000000 0.000000 0.000000 0.000000 0.000000 0.000000 10000 10000 1 0 10000 1219943487 0.008000 661.825000
1.010000 1.004000 1.000000 0.990000 0.996000 1.000000 1.000000 1.000000 1.000000 1.000000 1.000000 1.000000 1.000000 1.000000 1.000000 1.000000 1.000000 1.000000 1.000000 1.000000 1.000000 1.000000 1.000000 1.000000 1.000000 1.000000 0.000000 0.000000 0.000000 0.000000 0.000000 10000 10000 1 0 10000 1978664501 0.007400 673.756757
1.010000 1.004000 1.000000 0.990000 0.996000 1.000000 1.000000 1.000000 1.000000 1.000000 1.000000 1.000000 1.000000 1.000000 1.000000 1.000000 1.000000 1.000000 1.000000 1.000000 1.000000 1.000000 1.000000 1.000000 1.000000 1.000000 0.000000 0.000000 0.000000 0.000000 0.000000 10000 10000 1 0 10000 1682190705 0.007600 633.776316
1.010000 1.004000 1.000000 0.990000 0.996000 1.000000 1.000000 1.000000 1.000000 1.000000 1.000000 1.000000 1.000000 1.000000 1.000000 1.000000 1.000000 1.000000 1.000000 1.000000 1.000000 1.000000 1.000000 1.000000 1.000000 1.000000 0.000000 0.000000 0.000000 0.000000 0.000000 10000 10000 1 0 10000 1448482186 0.007600 632.578947
1.010000 1.004000 1.000000 0.990000 0.996000 1.000000 1.000000 1.000000 1.000000 1.000000 1.000000 1.000000 1.000000 1.000000 1.000000 1.000000 1.000000 1.000000 1.000000 1.000000 1.000000 1.000000 1.000000 1.000000 1.000000 1.000000 0.000000 0.000000 0.000000 0.000000 0.000000 10000 10000 1 0 10000 3679447966 0.006700 574.014925
1.010000 1.004000 1.000000 0.990000 0.996000 1.000000 1.000000 1.000000 1.000000 1.000000 1.000000 1.000000 1.000000 1.000000 1.000000 1.000000 1.000000 1.000000 1.000000 1.000000 1.000000 1.000000 1.000000 1.000000 1.000000 1.000000 0.000000 0.000000 0.000000 0.000000 0.000000 10000 10000 1 0 10000 2079864419 0.007500 620.506667
1.010000 1.004000 1.000000 0.990000 0.996000 1.000000 1.000000 1.000000 1.000000 1.000000 1.000000 1.000000 1.000000 1.000000 1.000000 1.000000 1.000000 1.000000 1.000000 1.000000 1.000000 1.000000 1.000000 1.000000 1.000000 1.000000 0.000000 0.000000 0.000000 0.000000 0.000000 10000 10000 1 0 10000 112508252 0.006900 590.115942
1.010000 1.004000 1.000000 0.990000 0.996000 1.000000 1.000000 1.000000 1.000000 1.000000 1.000000 1.000000 1.000000 1.000000 1.000000 1.000000 1.000000 1.000000 1.000000 1.000000 1.000000 1.000000 1.000000 1.000000 1.000000 1.000000 0.000000 0.000000 0.000000 0.000000 0.000000 10000 10000 1 0 10000 2327297203 0.008200 601.731707
1.010000 1.004000 1.000000 0.990000 0.996000 1.000000 1.000000 1.000000 1.000000 1.000000 1.000000 1.000000 1.000000 1.000000 1.000000 1.000000 1.000000 1.000000 1.000000 1.000000 1.000000 1.000000 1.000000 1.000000 1.000000 1.000000 0.000000 0.000000 0.000000 0.000000 0.000000 10000 10000 1 0 10000 673966765 0.007700 640.779221
1.010000 1.004000 1.000000 0.990000 0.996000 1.000000 1.000000 1.000000 1.000000 1.000000 1.000000 1.000000 1.000000 1.000000 1.000000 1.000000 1.000000 1.000000 1.000000 1.000000 1.000000 1.000000 1.000000 1.000000 1.000000 1.000000 0.000000 0.000000 0.000000 0.000000 0.000000 10000 10000 1 0 10000 3542037182 0.008400 638.833333
1.010000 1.004000 1.000000 0.990000 0.996000 1.000000 1.000000 1.000000 1.000000 1.000000 1.000000 1.000000 1.000000 1.000000 1.000000 1.000000 1.000000 1.000000 1.000000 1.000000 1.000000 1.000000 1.000000 1.000000 1.000000 1.000000 0.000000 0.000000 0.000000 0.000000 0.000000 10000 10000 1 0 10000 2270206052 0.007200 594.750000
1.010000 1.004000 1.000000 0.990000 0.996000 1.000000 1.000000 1.000000 1.000000 1.000000 1.000000 1.000000 1.000000 1.000000 1.000000 1.000000 1.000000 1.000000 1.000000 1.000000 1.000000 1.000000 1.000000 1.000000 1.000000 1.000000 0.000000 0.000000 0.000000 0.000000 0.000000 10000 10000 1 0 10000 3751665437 0.006900 619.246377
1.010000 1.004000 1.000000 0.990000 0.996000 1.000000 1.000000 1.000000 1.000000 1.000000 1.000000 1.000000 1.000000 1.000000 1.000000 1.000000 1.000000 1.000000 1.000000 1.000000 1.000000 1.000000 1.000000 1.000000 1.000000 1.000000 0.000000 0.000000 0.000000 0.000000 0.000000 10000 10000 1 0 10000 534306956 0.007800 616.692308
1.010000 1.004000 1.000000 0.990000 0.996000 1.000000 1.000000 1.000000 1.000000 1.000000 1.000000 1.000000 1.000000 1.000000 1.000000 1.000000 1.000000 1.000000 1.000000 1.000000 1.000000 1.000000 1.000000 1.000000 1.000000 1.000000 0.000000 0.000000 0.000000 0.000000 0.000000 10000 10000 1 0 10000 1378581115 0.006400 644.125000
1.010000 1.004000 1.000000 0.990000 0.996000 1.000000 1.000000 1.000000 1.000000 1.000000 1.000000 1.000000 1.000000 1.000000 1.000000 1.000000 1.000000 1.000000 1.000000 1.000000 1.000000 1.000000 1.000000 1.000000 1.000000 1.000000 0.000000 0.000000 0.000000 0.000000 0.000000 10000 10000 1 0 10000 563307166 0.008000 611.475000
1.010000 1.004000 1.000000 0.990000 0.996000 1.000000 1.000000 1.000000 1.000000 1.000000 1.000000 1.000000 1.000000 1.000000 1.000000 1.000000 1.000000 1.000000 1.000000 1.000000 1.000000 1.000000 1.000000 1.000000 1.000000 1.000000 0.000000 0.000000 0.000000 0.000000 0.000000 10000 10000 1 0 10000 1169892465 0.007200 646.694444
1.010000 1.004000 1.000000 0.990000 0.996000 1.000000 1.000000 1.000000 1.000000 1.000000 1.000000 1.000000 1.000000 1.000000 1.000000 1.000000 1.000000 1.000000 1.000000 1.000000 1.000000 1.000000 1.000000 1.000000 1.000000 1.000000 0.000000 0.000000 0.000000 0.000000 0.000000 10000 10000 1 0 10000 493880875 0.008900 577.359551
1.010000 1.004000 1.000000 0.990000 0.996000 1.000000 1.000000 1.000000 1.000000 1.000000 1.000000 1.000000 1.000000 1.000000 1.000000 1.000000 1.000000 1.000000 1.000000 1.000000 1.000000 1.000000 1.000000 1.000000 1.000000 1.000000 0.000000 0.000000 0.000000 0.000000 0.000000 10000 10000 1 0 10000 382574989 0.007400 681.148649
1.010000 1.004000 1.000000 0.990000 0.996000 1.000000 1.000000 1.000000 1.000000 1.000000 1.000000 1.000000 1.000000 1.000000 1.000000 1.000000 1.000000 1.000000 1.000000 1.000000 1.000000 1.000000 1.000000 1.000000 1.000000 1.000000 0.000000 0.000000 0.000000 0.000000 0.000000 10000 10000 1 0 10000 1700436456 0.007200 656.777778
1.010000 1.004000 1.000000 0.990000 0.996000 1.000000 1.000000 1.000000 1.000000 1.000000 1.000000 1.000000 1.000000 1.000000 1.000000 1.000000 1.000000 1.000000 1.000000 1.000000 1.000000 1.000000 1.000000 1.000000 1.000000 1.000000 0.000000 0.000000 0.000000 0.000000 0.000000 10000 10000 1 0 10000 1984260907 0.008900 610.617978
1.010000 1.004000 1.000000 0.990000 0.996000 1.000000 1.000000 1.000000 1.000000 1.000000 1.000000 1.000000 1.000000 1.000000 1.000000 1.000000 1.000000 1.000000 1.000000 1.000000 1.000000 1.000000 1.000000 1.000000 1.000000 1.000000 0.000000 0.000000 0.000000 0.000000 0.000000 10000 10000 1 0 10000 2473945035 0.007600 579.447368
1.010000 1.004000 1.000000 0.990000 0.996000 1.000000 1.000000 1.000000 1.000000 1.000000 1.000000 1.000000 1.000000 1.000000 1.000000 1.000000 1.000000 1.000000 1.000000 1.000000 1.000000 1.000000 1.000000 1.000000 1.000000 1.000000 0.000000 0.000000 0.000000 0.000000 0.000000 10000 10000 1 0 10000 527366347 0.009200 662.913043
1.010000 1.004000 1.000000 0.990000 0.996000 1.000000 1.000000 1.000000 1.000000 1.000000 1.000000 1.000000 1.000000 1.000000 1.000000 1.000000 1.000000 1.000000 1.000000 1.000000 1.000000 1.000000 1.000000 1.000000 1.000000 1.000000 0.000000 0.000000 0.000000 0.000000 0.000000 10000 10000 1 0 10000 3483411896 0.008300 661.626506
1.010000 1.004000 1.000000 0.990000 0.996000 1.000000 1.000000 1.000000 1.000000 1.000000 1.000000 1.000000 1.000000 1.000000 1.000000 1.000000 1.000000 1.000000 1.000000 1.000000 1.000000 1.000000 1.000000 1.000000 1.000000 1.000000 0.000000 0.000000 0.000000 0.000000 0.000000 10000 10000 1 0 10000 2040015296 0.007800 694.666667
1.010000 1.004000 1.000000 0.990000 0.996000 1.000000 1.000000 1.000000 1.000000 1.000000 1.000000 1.000000 1.000000 1.000000 1.000000 1.000000 1.000000 1.000000 1.000000 1.000000 1.000000 1.000000 1.000000 1.000000 1.000000 1.000000 0.000000 0.000000 0.000000 0.000000 0.000000 10000 10000 1 0 10000 1581857702 0.008800 606.852273
1.010000 1.004000 1.000000 0.990000 0.996000 1.000000 1.000000 1.000000 1.000000 1.000000 1.000000 1.000000 1.000000 1.000000 1.000000 1.000000 1.000000 1.000000 1.000000 1.000000 1.000000 1.000000 1.000000 1.000000 1.000000 1.000000 0.000000 0.000000 0.000000 0.000000 0.000000 10000 10000 1 0 10000 556681506 0.007400 641.527027
1.010000 1.004000 1.000000 0.990000 0.996000 1.000000 1.000000 1.000000 1.000000 1.000000 1.000000 1.000000 1.000000 1.000000 1.000000 1.000000 1.000000 1.000000 1.000000 1.000000 1.000000 1.000000 1.000000 1.000000 1.000000 1.000000 0.000000 0.000000 0.000000 0.000000 0.000000 10000 10000 1 0 10000 3041960397 0.008800 646.772727
1.010000 1.004000 1.000000 0.990000 0.996000 1.000000 1.000000 1.000000 1.000000 1.000000 1.000000 1.000000 1.000000 1.000000 1.000000 1.000000 1.000000 1.000000 1.000000 1.000000 1.000000 1.000000 1.000000 1.000000 1.000000 1.000000 0.000000 0.000000 0.000000 0.000000 0.000000 10000 10000 1 0 10000 158074256 0.007600 636.552632
1.010000 1.004000 1.000000 0.990000 0.996000 1.000000 1.000000 1.000000 1.000000 1.000000 1.000000 1.000000 1.000000 1.000000 1.000000 1.000000 1.000000 1.000000 1.000000 1.000000 1.000000 1.000000 1.000000 1.000000 1.000000 1.000000 0.000000 0.000000 0.000000 0.000000 0.000000 10000 10000 1 0 10000 1497507706 0.008400 606.845238
1.010000 1.004000 1.000000 0.990000 0.996000 1.000000 1.000000 1.000000 1.000000 1.000000 1.000000 1.000000 1.000000 1.000000 1.000000 1.000000 1.000000 1.000000 1.000000 1.000000 1.000000 1.000000 1.000000 1.000000 1.000000 1.000000 0.000000 0.000000 0.000000 0.000000 0.000000 10000 10000 1 0 10000 4144365613 0.007900 631.240506
1.010000 1.004000 1.000000 0.990000 0.996000 1.000000 1.000000 1.000000 1.000000 1.000000 1.000000 1.000000 1.000000 1.000000 1.000000 1.000000 1.000000 1.000000 1.000000 1.000000 1.000000 1.000000 1.000000 1.000000 1.000000 1.000000 0.000000 0.000000 0.000000 0.000000 0.000000 10000 10000 1 0 10000 2766144938 0.009200 671.739130
1.010000 1.004000 1.000000 0.990000 0.996000 1.000000 1.000000 1.000000 1.000000 1.000000 1.000000 1.000000 1.000000 1.000000 1.000000 1.000000 1.000000 1.000000 1.000000 1.000000 1.000000 1.000000 1.000000 1.000000 1.000000 1.000000 0.000000 0.000000 0.000000 0.000000 0.000000 10000 10000 1 0 10000 3659692241 0.008100 579.740741
1.010000 1.004000 1.000000 0.990000 0.996000 1.000000 1.000000 1.000000 1.000000 1.000000 1.000000 1.000000 1.000000 1.000000 1.000000 1.000000 1.000000 1.000000 1.000000 1.000000 1.000000 1.000000 1.000000 1.000000 1.000000 1.000000 0.000000 0.000000 0.000000 0.000000 0.000000 10000 10000 1 0 10000 478585684 0.007900 593.987342
1.010000 1.004000 1.000000 0.990000 0.996000 1.000000 1.000000 1.000000 1.000000 1.000000 1.000000 1.000000 1.000000 1.000000 1.000000 1.000000 1.000000 1.000000 1.000000 1.000000 1.000000 1.000000 1.000000 1.000000 1.000000 1.000000 0.000000 0.000000 0.000000 0.000000 0.000000 10000 10000 1 0 10000 2773106808 0.009400 652.765957
1.010000 1.004000 1.000000 0.990000 0.996000 1.000000 1.000000 1.000000 1.000000 1.000000 1.000000 1.000000 1.000000 1.000000 1.000000 1.000000 1.000000 1.000000 1.000000 1.000000 1.000000 1.000000 1.000000 1.000000 1.000000 1.000000 0.000000 0.000000 0.000000 0.000000 0.000000 10000 10000 1 0 10000 510068833 0.008700 631.425287
1.010000 1.004000 1.000000 0.990000 0.996000 1.000000 1.000000 1.000000 1.000000 1.000000 1.000000 1.000000 1.000000 1.000000 1.000000 1.000000 1.000000 1.000000 1.000000 1.000000 1.000000 1.000000 1.000000 1.000000 1.000000 1.000000 0.000000 0.000000 0.000000 0.000000 0.000000 10000 10000 1 0 10000 4035852034 0.009000 640.222222
1.010000 1.004000 1.000000 0.990000 0.996000 1.000000 1.000000 1.000000 1.000000 1.000000 1.000000 1.000000 1.000000 1.000000 1.000000 1.000000 1.000000 1.000000 1.000000 1.000000 1.000000 1.000000 1.000000 1.000000 1.000000 1.000000 0.000000 0.000000 0.000000 0.000000 0.000000 10000 10000 1 0 10000 4043908447 0.007400 638.770270
1.010000 1.004000 1.000000 0.990000 0.996000 1.000000 1.000000 1.000000 1.000000 1.000000 1.000000 1.000000 1.000000 1.000000 1.000000 1.000000 1.000000 1.000000 1.000000 1.000000 1.000000 1.000000 1.000000 1.000000 1.000000 1.000000 0.000000 0.000000 0.000000 0.000000 0.000000 10000 10000 1 0 10000 1792582263 0.009000 686.288889
1.010000 1.004000 1.000000 0.990000 0.996000 1.000000 1.000000 1.000000 1.000000 1.000000 1.000000 1.000000 1.000000 1.000000 1.000000 1.000000 1.000000 1.000000 1.000000 1.000000 1.000000 1.000000 1.000000 1.000000 1.000000 1.000000 0.000000 0.000000 0.000000 0.000000 0.000000 10000 10000 1 0 10000 1929680764 0.007600 621.210526
1.010000 1.004000 1.000000 0.990000 0.996000 1.000000 1.000000 1.000000 1.000000 1.000000 1.000000 1.000000 1.000000 1.000000 1.000000 1.000000 1.000000 1.000000 1.000000 1.000000 1.000000 1.000000 1.000000 1.000000 1.000000 1.000000 0.000000 0.000000 0.000000 0.000000 0.000000 10000 10000 1 0 10000 735296143 0.007300 636.260274
1.010000 1.004000 1.000000 0.990000 0.996000 1.000000 1.000000 1.000000 1.000000 1.000000 1.000000 1.000000 1.000000 1.000000 1.000000 1.000000 1.000000 1.000000 1.000000 1.000000 1.000000 1.000000 1.000000 1.000000 1.000000 1.000000 0.000000 0.000000 0.000000 0.000000 0.000000 10000 10000 1 0 10000 218010374 0.007100 668.690141
1.010000 1.004000 1.000000 0.990000 0.996000 1.000000 1.000000 1.000000 1.000000 1.000000 1.000000 1.000000 1.000000 1.000000 1.000000 1.000000 1.000000 1.000000 1.000000 1.000000 1.000000 1.000000 1.000000 1.000000 1.000000 1.000000 0.000000 0.000000 0.000000 0.000000 0.000000 10000 10000 1 0 10000 4007979042 0.008300 630.204819
1.010000 1.004000 1.000000 0.990000 0.996000 1.000000 1.000000 1.000000 1.000000 1.000000 1.000000 1.000000 1.000000 1.000000 1.000000 1.000000 1.000000 1.000000 1.000000 1.000000 1.000000 1.000000 1.000000 1.000000 1.000000 1.000000 0.000000 0.000000 0.000000 0.000000 0.000000 10000 10000 1 0 10000 1408695023 0.007000 627.114286
1.010000 1.004000 1.000000 0.990000 0.996000 1.000000 1.000000 1.000000 1.000000 1.000000 1.000000 1.000000 1.000000 1.000000 1.000000 1.000000 1.000000 1.000000 1.000000 1.000000 1.000000 1.000000 1.000000 1.000000 1.000000 1.000000 0.000000 0.000000 0.000000 0.000000 0.000000 10000 10000 1 0 10000 479590785 0.007900 682.468354
1.010000 1.004000 1.000000 0.990000 0.996000 1.000000 1.000000 1.000000 1.000000 1.000000 1.000000 1.000000 1.000000 1.000000 1.000000 1.000000 1.000000 1.000000 1.000000 1.000000 1.000000 1.000000 1.000000 1.000000 1.000000 1.000000 0.000000 0.000000 0.000000 0.000000 0.000000 10000 10000 1 0 10000 3296818427 0.008300 690.746988
1.010000 1.004000 1.000000 0.990000 0.996000 1.000000 1.000000 1.000000 1.000000 1.000000 1.000000 1.000000 1.000000 1.000000 1.000000 1.000000 1.000000 1.000000 1.000000 1.000000 1.000000 1.000000 1.000000 1.000000 1.000000 1.000000 0.000000 0.000000 0.000000 0.000000 0.000000 10000 10000 1 0 10000 143952395 0.008500 606.858824
1.010000 1.004000 1.000000 0.990000 0.996000 1.000000 1.000000 1.000000 1.000000 1.000000 1.000000 1.000000 1.000000 1.000000 1.000000 1.000000 1.000000 1.000000 1.000000 1.000000 1.000000 1.000000 1.000000 1.000000 1.000000 1.000000 0.000000 0.000000 0.000000 0.000000 0.000000 10000 10000 1 0 10000 3551460059 0.007500 636.760000
1.010000 1.004000 1.000000 0.990000 0.996000 1.000000 1.000000 1.000000 1.000000 1.000000 1.000000 1.000000 1.000000 1.000000 1.000000 1.000000 1.000000 1.000000 1.000000 1.000000 1.000000 1.000000 1.000000 1.000000 1.000000 1.000000 0.000000 0.000000 0.000000 0.000000 0.000000 10000 10000 1 0 10000 5193618 0.007700 641.805195
1.010000 1.004000 1.000000 0.990000 0.996000 1.000000 1.000000 1.000000 1.000000 1.000000 1.000000 1.000000 1.000000 1.000000 1.000000 1.000000 1.000000 1.000000 1.000000 1.000000 1.000000 1.000000 1.000000 1.000000 1.000000 1.000000 0.000000 0.000000 0.000000 0.000000 0.000000 10000 10000 1 0 10000 3440098333 0.009400 628.978723
1.010000 1.004000 1.000000 0.990000 0.996000 1.000000 1.000000 1.000000 1.000000 1.000000 1.000000 1.000000 1.000000 1.000000 1.000000 1.000000 1.000000 1.000000 1.000000 1.000000 1.000000 1.000000 1.000000 1.000000 1.000000 1.000000 0.000000 0.000000 0.000000 0.000000 0.000000 10000 10000 1 0 10000 2536081985 0.007100 758.098592
1.010000 1.004000 1.000000 0.990000 0.996000 1.000000 1.000000 1.000000 1.000000 1.000000 1.000000 1.000000 1.000000 1.000000 1.000000 1.000000 1.000000 1.000000 1.000000 1.000000 1.000000 1.000000 1.000000 1.000000 1.000000 1.000000 0.000000 0.000000 0.000000 0.000000 0.000000 10000 10000 1 0 10000 4291729510 0.007900 615.392405
1.010000 1.004000 1.000000 0.990000 0.996000 1.000000 1.000000 1.000000 1.000000 1.000000 1.000000 1.000000 1.000000 1.000000 1.000000 1.000000 1.000000 1.000000 1.000000 1.000000 1.000000 1.000000 1.000000 1.000000 1.000000 1.000000 0.000000 0.000000 0.000000 0.000000 0.000000 10000 10000 1 0 10000 2268309023 0.008000 655.287500
1.010000 1.004000 1.000000 0.990000 0.996000 1.000000 1.000000 1.000000 1.000000 1.000000 1.000000 1.000000 1.000000 1.000000 1.000000 1.000000 1.000000 1.000000 1.000000 1.000000 1.000000 1.000000 1.000000 1.000000 1.000000 1.000000 0.000000 0.000000 0.000000 0.000000 0.000000 10000 10000 1 0 10000 3333805445 0.008100 646.123457
1.010000 1.004000 1.000000 0.990000 0.996000 1.000000 1.000000 1.000000 1.000000 1.000000 1.000000 1.000000 1.000000 1.000000 1.000000 1.000000 1.000000 1.000000 1.000000 1.000000 1.000000 1.000000 1.000000 1.000000 1.000000 1.000000 0.000000 0.000000 0.000000 0.000000 0.000000 10000 10000 1 0 10000 1069857054 0.009200 647.021739
1.010000 1.004000 1.000000 0.990000 0.996000 1.000000 1.000000 1.000000 1.000000 1.000000 1.000000 1.000000 1.000000 1.000000 1.000000 1.000000 1.000000 1.000000 1.000000 1.000000 1.000000 1.000000 1.000000 1.000000 1.000000 1.000000 0.000000 0.000000 0.000000 0.000000 0.000000 10000 10000 1 0 10000 3290309350 0.008800 672.522727
1.010000 1.004000 1.000000 0.990000 0.996000 1.000000 1.000000 1.000000 1.000000 1.000000 1.000000 1.000000 1.000000 1.000000 1.000000 1.000000 1.000000 1.000000 1.000000 1.000000 1.000000 1.000000 1.000000 1.000000 1.000000 1.000000 0.000000 0.000000 0.000000 0.000000 0.000000 10000 10000 1 0 10000 194862322 0.007100 607.605634
1.010000 1.004000 1.000000 0.990000 0.996000 1.000000 1.000000 1.000000 1.000000 1.000000 1.000000 1.000000 1.000000 1.000000 1.000000 1.000000 1.000000 1.000000 1.000000 1.000000 1.000000 1.000000 1.000000 1.000000 1.000000 1.000000 0.000000 0.000000 0.000000 0.000000 0.000000 10000 10000 1 0 10000 3767733020 0.007500 617.986667
1.010000 1.004000 1.000000 0.990000 0.996000 1.000000 1.000000 1.000000 1.000000 1.000000 1.000000 1.000000 1.000000 1.000000 1.000000 1.000000 1.000000 1.000000 1.000000 1.000000 1.000000 1.000000 1.000000 1.000000 1.000000 1.000000 0.000000 0.000000 0.000000 0.000000 0.000000 10000 10000 1 0 10000 1036984136 0.008300 603.975904
1.010000 1.004000 1.000000 0.990000 0.996000 1.000000 1.000000 1.000000 1.000000 1.000000 1.000000 1.000000 1.000000 1.000000 1.000000 1.000000 1.000000 1.000000 1.000000 1.000000 1.000000 1.000000 1.000000 1.000000 1.000000 1.000000 0.000000 0.000000 0.000000 0.000000 0.000000 10000 10000 1 0 10000 2075807132 0.007000 615.942857
1.010000 1.004000 1.000000 0.990000 0.996000 1.000000 1.000000 1.000000 1.000000 1.000000 1.000000 1.000000 1.000000 1.000000 1.000000 1.000000 1.000000 1.000000 1.000000 1.000000 1.000000 1.000000 1.000000 1.000000 1.000000 1.000000 0.000000 0.000000 0.000000 0.000000 0.000000 10000 10000 1 0 10000 632208638 0.008200 682.134146
1.010000 1.004000 1.000000 0.990000 0.996000 1.000000 1.000000 1.000000 1.000000 1.000000 1.000000 1.000000 1.000000 1.000000 1.000000 1.000000 1.000000 1.000000 1.000000 1.000000 1.000000 1.000000 1.000000 1.000000 1.000000 1.000000 0.000000 0.000000 0.000000 0.000000 0.000000 10000 10000 1 0 10000 3896524809 0.006100 596.213115
1.010000 1.004000 1.000000 0.990000 0.996000 1.000000 1.000000 1.000000 1.000000 1.000000 1.000000 1.000000 1.000000 1.000000 1.000000 1.000000 1.000000 1.000000 1.000000 1.000000 1.000000 1.000000 1.000000 1.000000 1.000000 1.000000 0.000000 0.000000 0.000000 0.000000 0.000000 10000 10000 1 0 10000 571122446 0.006900 660.710145
1.010000 1.004000 1.000000 0.990000 0.996000 1.000000 1.000000 1.000000 1.000000 1.000000 1.000000 1.000000 1.000000 1.000000 1.000000 1.000000 1.000000 1.000000 1.000000 1.000000 1.000000 1.000000 1.000000 1.000000 1.000000 1.000000 0.000000 0.000000 0.000000 0.000000 0.000000 10000 10000 1 0 10000 2285723026 0.008200 586.060976
1.010000 1.004000 1.000000 0.990000 0.996000 1.000000 1.000000 1.000000 1.000000 1.000000 1.000000 1.000000 1.000000 1.000000 1.000000 1.000000 1.000000 1.000000 1.000000 1.000000 1.000000 1.000000 1.000000 1.000000 1.000000 1.000000 0.000000 0.000000 0.000000 0.000000 0.000000 10000 10000 1 0 10000 4111291983 0.008400 636.416667
1.010000 1.004000 1.000000 0.990000 0.996000 1.000000 1.000000 1.000000 1.000000 1.000000 1.000000 1.000000 1.000000 1.000000 1.000000 1.000000 1.000000 1.000000 1.000000 1.000000 1.000000 1.000000 1.000000 1.000000 1.000000 1.000000 0.000000 0.000000 0.000000 0.000000 0.000000 10000 10000 1 0 10000 360606844 0.007900 646.810127
1.010000 1.004000 1.000000 0.990000 0.996000 1.000000 1.000000 1.000000 1.000000 1.000000 1.000000 1.000000 1.000000 1.000000 1.000000 1.000000 1.000000 1.000000 1.000000 1.000000 1.000000 1.000000 1.000000 1.000000 1.000000 1.000000 0.000000 0.000000 0.000000 0.000000 0.000000 10000 10000 1 0 10000 502009298 0.007400 662.513514
1.010000 1.004000 1.000000 0.990000 0.996000 1.000000 1.000000 1.000000 1.000000 1.000000 1.000000 1.000000 1.000000 1.000000 1.000000 1.000000 1.000000 1.000000 1.000000 1.000000 1.000000 1.000000 1.000000 1.000000 1.000000 1.000000 0.000000 0.000000 0.000000 0.000000 0.000000 10000 10000 1 0 10000 1353327939 0.008400 640.464286
1.010000 1.004000 1.000000 0.990000 0.996000 1.000000 1.000000 1.000000 1.000000 1.000000 1.000000 1.000000 1.000000 1.000000 1.000000 1.000000 1.000000 1.000000 1.000000 1.000000 1.000000 1.000000 1.000000 1.000000 1.000000 1.000000 0.000000 0.000000 0.000000 0.000000 0.000000 10000 10000 1 0 10000 3517621047 0.006000 566.066667
1.010000 1.004000 1.000000 0.990000 0.996000 1.000000 1.000000 1.000000 1.000000 1.000000 1.000000 1.000000 1.000000 1.000000 1.000000 1.000000 1.000000 1.000000 1.000000 1.000000 1.000000 1.000000 1.000000 1.000000 1.000000 1.000000 0.000000 0.000000 0.000000 0.000000 0.000000 10000 10000 1 0 10000 840712229 0.007700 643.220779
1.010000 1.004000 1.000000 0.990000 0.996000 1.000000 1.000000 1.000000 1.000000 1.000000 1.000000 1.000000 1.000000 1.000000 1.000000 1.000000 1.000000 1.000000 1.000000 1.000000 1.000000 1.000000 1.000000 1.000000 1.000000 1.000000 0.000000 0.000000 0.000000 0.000000 0.000000 10000 10000 1 0 10000 4016434510 0.008300 624.903614
1.010000 1.004000 1.000000 0.990000 0.996000 1.000000 1.000000 1.000000 1.000000 1.000000 1.000000 1.000000 1.000000 1.000000 1.000000 1.000000 1.000000 1.000000 1.000000 1.000000 1.000000 1.000000 1.000000 1.000000 1.000000 1.000000 0.000000 0.000000 0.000000 0.000000 0.000000 10000 10000 1 0 10000 3281249560 0.009400 611.138298
1.010000 1.004000 1.000000 0.990000 0.996000 1.000000 1.000000 1.000000 1.000000 1.000000 1.000000 1.000000 1.000000 1.000000 1.000000 1.000000 1.000000 1.000000 1.000000 1.000000 1.000000 1.000000 1.000000 1.000000 1.000000 1.000000 0.000000 0.000000 0.000000 0.000000 0.000000 10000 10000 1 0 10000 58193166 0.007800 622.846154
1.010000 1.004000 1.000000 0.990000 0.996000 1.000000 1.000000 1.000000 1.000000 1.000000 1.000000 1.000000 1.000000 1.000000 1.000000 1.000000 1.000000 1.000000 1.000000 1.000000 1.000000 1.000000 1.000000 1.000000 1.000000 1.000000 0.000000 0.000000 0.000000 0.000000 0.000000 10000 10000 1 0 10000 1263050025 0.006500 609.215385
1.010000 1.004000 1.000000 0.990000 0.996000 1.000000 1.000000 1.000000 1.000000 1.000000 1.000000 1.000000 1.000000 1.000000 1.000000 1.000000 1.000000 1.000000 1.000000 1.000000 1.000000 1.000000 1.000000 1.000000 1.000000 1.000000 0.000000 0.000000 0.000000 0.000000 0.000000 10000 10000 1 0 10000 1727954735 0.009400 637.957447
1.010000 1.004000 1.000000 0.990000 0.996000 1.000000 1.000000 1.000000 1.000000 1.000000 1.000000 1.000000 1.000000 1.000000 1.000000 1.000000 1.000000 1.000000 1.000000 1.000000 1.000000 1.000000 1.000000 1.000000 1.000000 1.000000 0.000000 0.000000 0.000000 0.000000 0.000000 10000 10000 1 0 10000 3341320097 0.007100 617.661972
1.010000 1.004000 1.000000 0.990000 0.996000 1.000000 1.000000 1.000000 1.000000 1.000000 1.000000 1.000000 1.000000 1.000000 1.000000 1.000000 1.000000 1.000000 1.000000 1.000000 1.000000 1.000000 1.000000 1.000000 1.000000 1.000000 0.000000 0.000000 0.000000 0.000000 0.000000 10000 10000 1 0 10000 4228403306 0.008400 674.773810
1.010000 1.004000 1.000000 0.990000 0.996000 1.000000 1.000000 1.000000 1.000000 1.000000 1.000000 1.000000 1.000000 1.000000 1.000000 1.000000 1.000000 1.000000 1.000000 1.000000 1.000000 1.000000 1.000000 1.000000 1.000000 1.000000 0.000000 0.000000 0.000000 0.000000 0.000000 10000 10000 1 0 10000 4001510329 0.007400 678.486486
1.010000 1.004000 1.000000 0.990000 0.996000 1.000000 1.000000 1.000000 1.000000 1.000000 1.000000 1.000000 1.000000 1.000000 1.000000 1.000000 1.000000 1.000000 1.000000 1.000000 1.000000 1.000000 1.000000 1.000000 1.000000 1.000000 0.000000 0.000000 0.000000 0.000000 0.000000 10000 10000 1 0 10000 2078873837 0.008200 681.402439
1.010000 1.004000 1.000000 0.990000 0.996000 1.000000 1.000000 1.000000 1.000000 1.000000 1.000000 1.000000 1.000000 1.000000 1.000000 1.000000 1.000000 1.000000 1.000000 1.000000 1.000000 1.000000 1.000000 1.000000 1.000000 1.000000 0.000000 0.000000 0.000000 0.000000 0.000000 10000 10000 1 0 10000 1395894028 0.007500 597.546667
1.010000 1.004000 1.000000 0.990000 0.996000 1.000000 1.000000 1.000000 1.000000 1.000000 1.000000 1.000000 1.000000 1.000000 1.000000 1.000000 1.000000 1.000000 1.000000 1.000000 1.000000 1.000000 1.000000 1.000000 1.000000 1.000000 0.000000 0.000000 0.000000 0.000000 0.000000 10000 10000 1 0 10000 3184899418 0.007200 624.527778
1.010000 1.004000 1.000000 0.990000 0.996000 1.000000 1.000000 1.000000 1.000000 1.000000 1.000000 1.000000 1.000000 1.000000 1.000000 1.000000 1.000000 1.000000 1.000000 1.000000 1.000000 1.000000 1.000000 1.000000 1.000000 1.000000 0.000000 0.000000 0.000000 0.000000 0.000000 10000 10000 1 0 10000 3817405585 0.007300 700.589041
1.010000 1.004000 1.000000 0.990000 0.996000 1.000000 1.000000 1.000000 1.000000 1.000000 1.000000 1.000000 1.000000 1.000000 1.000000 1.000000 1.000000 1.000000 1.000000 1.000000 1.000000 1.000000 1.000000 1.000000 1.000000 1.000000 0.000000 0.000000 0.000000 0.000000 0.000000 10000 10000 1 0 10000 3006768833 0.007600 623.460526
1.010000 1.004000 1.000000 0.990000 0.996000 1.000000 1.000000 1.000000 1.000000 1.000000 1.000000 1.000000 1.000000 1.000000 1.000000 1.000000 1.000000 1.000000 1.000000 1.000000 1.000000 1.000000 1.000000 1.000000 1.000000 1.000000 0.000000 0.000000 0.000000 0.000000 0.000000 10000 10000 1 0 10000 761221641 0.007200 630.583333
1.010000 1.004000 1.000000 0.990000 0.996000 1.000000 1.000000 1.000000 1.000000 1.000000 1.000000 1.000000 1.000000 1.000000 1.000000 1.000000 1.000000 1.000000 1.000000 1.000000 1.000000 1.000000 1.000000 1.000000 1.000000 1.000000 0.000000 0.000000 0.000000 0.000000 0.000000 10000 10000 1 0 10000 1201349151 0.007400 592.851351
1.010000 1.004000 1.000000 0.990000 0.996000 1.000000 1.000000 1.000000 1.000000 1.000000 1.000000 1.000000 1.000000 1.000000 1.000000 1.000000 1.000000 1.000000 1.000000 1.000000 1.000000 1.000000 1.000000 1.000000 1.000000 1.000000 0.000000 0.000000 0.000000 0.000000 0.000000 10000 10000 1 0 10000 3175397147 0.008400 652.595238
1.010000 1.004000 1.000000 0.990000 0.996000 1.000000 1.000000 1.000000 1.000000 1.000000 1.000000 1.000000 1.000000 1.000000 1.000000 1.000000 1.000000 1.000000 1.000000 1.000000 1.000000 1.000000 1.000000 1.000000 1.000000 1.000000 0.000000 0.000000 0.000000 0.000000 0.000000 10000 10000 1 0 10000 2952409864 0.008300 617.469880
1.010000 1.004000 1.000000 0.990000 0.996000 1.000000 1.000000 1.000000 1.000000 1.000000 1.000000 1.000000 1.000000 1.000000 1.000000 1.000000 1.000000 1.000000 1.000000 1.000000 1.000000 1.000000 1.000000 1.000000 1.000000 1.000000 0.000000 0.000000 0.000000 0.000000 0.000000 10000 10000 1 0 10000 317488861 0.008500 617.494118
1.010000 1.004000 1.000000 0.990000 0.996000 1.000000 1.000000 1.000000 1.000000 1.000000 1.000000 1.000000 1.000000 1.000000 1.000000 1.000000 1.000000 1.000000 1.000000 1.000000 1.000000 1.000000 1.000000 1.000000 1.000000 1.000000 0.000000 0.000000 0.000000 0.000000 0.000000 10000 10000 1 0 10000 1883529274 0.008000 624.962500
1.010000 1.004000 1.000000 0.990000 0.996000 1.000000 1.000000 1.000000 1.000000 1.000000 1.000000 1.000000 1.000000 1.000000 1.000000 1.000000 1.000000 1.000000 1.000000 1.000000 1.000000 1.000000 1.000000 1.000000 1.000000 1.000000 0.000000 0.000000 0.000000 0.000000 0.000000 10000 10000 1 0 10000 2704403580 0.008000 659.537500
1.010000 1.004000 1.000000 0.990000 0.996000 1.000000 1.000000 1.000000 1.000000 1.000000 1.000000 1.000000 1.000000 1.000000 1.000000 1.000000 1.000000 1.000000 1.000000 1.000000 1.000000 1.000000 1.000000 1.000000 1.000000 1.000000 0.000000 0.000000 0.000000 0.000000 0.000000 10000 10000 1 0 10000 2003035455 0.007900 629.189873
1.010000 1.004000 1.000000 0.990000 0.996000 1.000000 1.000000 1.000000 1.000000 1.000000 1.000000 1.000000 1.000000 1.000000 1.000000 1.000000 1.000000 1.000000 1.000000 1.000000 1.000000 1.000000 1.000000 1.000000 1.000000 1.000000 0.000000 0.000000 0.000000 0.000000 0.000000 10000 10000 1 0 10000 2486768314 0.009100 609.153846
1.010000 1.004000 1.000000 0.990000 0.996000 1.000000 1.000000 1.000000 1.000000 1.000000 1.000000 1.000000 1.000000 1.000000 1.000000 1.000000 1.000000 1.000000 1.000000 1.000000 1.000000 1.000000 1.000000 1.000000 1.000000 1.000000 0.000000 0.000000 0.000000 0.000000 0.000000 10000 10000 1 0 10000 299167408 0.009400 658.255319
1.010000 1.004000 1.000000 0.990000 0.996000 1.000000 1.000000 1.000000 1.000000 1.000000 1.000000 1.000000 1.000000 1.000000 1.000000 1.000000 1.000000 1.000000 1.000000 1.000000 1.000000 1.000000 1.000000 1.000000 1.000000 1.000000 0.000000 0.000000 0.000000 0.000000 0.000000 10000 10000 1 0 10000 3120798584 0.009000 609.188889
1.010000 1.004000 1.000000 0.990000 0.996000 1.000000 1.000000 1.000000 1.000000 1.000000 1.000000 1.000000 1.000000 1.000000 1.000000 1.000000 1.000000 1.000000 1.000000 1.000000 1.000000 1.000000 1.000000 1.000000 1.000000 1.000000 0.000000 0.000000 0.000000 0.000000 0.000000 10000 10000 1 0 10000 3723029913 0.008700 631.321839
1.010000 1.004000 1.000000 0.990000 0.996000 1.000000 1.000000 1.000000 1.000000 1.000000 1.000000 1.000000 1.000000 1.000000 1.000000 1.000000 1.000000 1.000000 1.000000 1.000000 1.000000 1.000000 1.000000 1.000000 1.000000 1.000000 0.000000 0.000000 0.000000 0.000000 0.000000 10000 10000 1 0 10000 1783348766 0.006600 577.757576
1.010000 1.004000 1.000000 0.990000 0.996000 1.000000 1.000000 1.000000 1.000000 1.000000 1.000000 1.000000 1.000000 1.000000 1.000000 1.000000 1.000000 1.000000 1.000000 1.000000 1.000000 1.000000 1.000000 1.000000 1.000000 1.000000 0.000000 0.000000 0.000000 0.000000 0.000000 10000 10000 1 0 10000 1530095951 0.008400 674.571429
1.010000 1.004000 1.000000 0.990000 0.996000 1.000000 1.000000 1.000000 1.000000 1.000000 1.000000 1.000000 1.000000 1.000000 1.000000 1.000000 1.000000 1.000000 1.000000 1.000000 1.000000 1.000000 1.000000 1.000000 1.000000 1.000000 0.000000 0.000000 0.000000 0.000000 0.000000 10000 10000 1 0 10000 3709810880 0.007800 569.615385
1.010000 1.004000 1.000000 0.990000 0.996000 1.000000 1.000000 1.000000 1.000000 1.000000 1.000000 1.000000 1.000000 1.000000 1.000000 1.000000 1.000000 1.000000 1.000000 1.000000 1.000000 1.000000 1.000000 1.000000 1.000000 1.000000 0.000000 0.000000 0.000000 0.000000 0.000000 10000 10000 1 0 10000 1241291604 0.008000 644.025000
1.010000 1.004000 1.000000 0.990000 0.996000 1.000000 1.000000 1.000000 1.000000 1.000000 1.000000 1.000000 1.000000 1.000000 1.000000 1.000000 1.000000 1.000000 1.000000 1.000000 1.000000 1.000000 1.000000 1.000000 1.000000 1.000000 0.000000 0.000000 0.000000 0.000000 0.000000 10000 10000 1 0 10000 1200122424 0.009800 644.408163
1.010000 1.004000 1.000000 0.990000 0.996000 1.000000 1.000000 1.000000 1.000000 1.000000 1.000000 1.000000 1.000000 1.000000 1.000000 1.000000 1.000000 1.000000 1.000000 1.000000 1.000000 1.000000 1.000000 1.000000 1.000000 1.000000 0.000000 0.000000 0.000000 0.000000 0.000000 10000 10000 1 0 10000 2908860498 0.007700 629.051948
1.010000 1.004000 1.000000 0.990000 0.996000 1.000000 1.000000 1.000000 1.000000 1.000000 1.000000 1.000000 1.000000 1.000000 1.000000 1.000000 1.000000 1.000000 1.000000 1.000000 1.000000 1.000000 1.000000 1.000000 1.000000 1.000000 0.000000 0.000000 0.000000 0.000000 0.000000 10000 10000 1 0 10000 2557225181 0.008900 643.044944
1.010000 1.004000 1.000000 0.990000 0.996000 1.000000 1.000000 1.000000 1.000000 1.000000 1.000000 1.000000 1.000000 1.000000 1.000000 1.000000 1.000000 1.000000 1.000000 1.000000 1.000000 1.000000 1.000000 1.000000 1.000000 1.000000 0.000000 0.000000 0.000000 0.000000 0.000000 10000 10000 1 0 10000 3912522282 0.008000 610.600000
1.010000 1.004000 1.000000 0.990000 0.996000 1.000000 1.000000 1.000000 1.000000 1.000000 1.000000 1.000000 1.000000 1.000000 1.000000 1.000000 1.000000 1.000000 1.000000 1.000000 1.000000 1.000000 1.000000 1.000000 1.000000 1.000000 0.000000 0.000000 0.000000 0.000000 0.000000 10000 10000 1 0 10000 2726121260 0.008600 688.697674
1.010000 1.004000 1.000000 0.990000 0.996000 1.000000 1.000000 1.000000 1.000000 1.000000 1.000000 1.000000 1.000000 1.000000 1.000000 1.000000 1.000000 1.000000 1.000000 1.000000 1.000000 1.000000 1.000000 1.000000 1.000000 1.000000 0.000000 0.000000 0.000000 0.000000 0.000000 10000 10000 1 0 10000 3438316138 0.006900 623.898551
1.010000 1.004000 1.000000 0.990000 0.996000 1.000000 1.000000 1.000000 1.000000 1.000000 1.000000 1.000000 1.000000 1.000000 1.000000 1.000000 1.000000 1.000000 1.000000 1.000000 1.000000 1.000000 1.000000 1.000000 1.000000 1.000000 0.000000 0.000000 0.000000 0.000000 0.000000 10000 10000 1 0 10000 822490815 0.007300 595.287671
1.010000 1.004000 1.000000 0.990000 0.996000 1.000000 1.000000 1.000000 1.000000 1.000000 1.000000 1.000000 1.000000 1.000000 1.000000 1.000000 1.000000 1.000000 1.000000 1.000000 1.000000 1.000000 1.000000 1.000000 1.000000 1.000000 0.000000 0.000000 0.000000 0.000000 0.000000 10000 10000 1 0 10000 1239992250 0.008000 634.175000
1.010000 1.004000 1.000000 0.990000 0.996000 1.000000 1.000000 1.000000 1.000000 1.000000 1.000000 1.000000 1.000000 1.000000 1.000000 1.000000 1.000000 1.000000 1.000000 1.000000 1.000000 1.000000 1.000000 1.000000 1.000000 1.000000 0.000000 0.000000 0.000000 0.000000 0.000000 10000 10000 1 0 10000 5371655 0.008400 598.238095
1.010000 1.004000 1.000000 0.990000 0.996000 1.000000 1.000000 1.000000 1.000000 1.000000 1.000000 1.000000 1.000000 1.000000 1.000000 1.000000 1.000000 1.000000 1.000000 1.000000 1.000000 1.000000 1.000000 1.000000 1.000000 1.000000 0.000000 0.000000 0.000000 0.000000 0.000000 10000 10000 1 0 10000 1460367221 0.007900 631.354430
1.010000 1.004000 1.000000 0.990000 0.996000 1.000000 1.000000 1.000000 1.000000 1.000000 1.000000 1.000000 1.000000 1.000000 1.000000 1.000000 1.000000 1.000000 1.000000 1.000000 1.000000 1.000000 1.000000 1.000000 1.000000 1.000000 0.000000 0.000000 0.000000 0.000000 0.000000 10000 10000 1 0 10000 1364925094 0.007200 641.555556
1.010000 1.004000 1.000000 0.990000 0.996000 1.000000 1.000000 1.000000 1.000000 1.000000 1.000000 1.000000 1.000000 1.000000 1.000000 1.000000 1.000000 1.000000 1.000000 1.000000 1.000000 1.000000 1.000000 1.000000 1.000000 1.000000 0.000000 0.000000 0.000000 0.000000 0.000000 10000 10000 1 0 10000 2017080094 0.010200 656.490196
1.010000 1.004000 1.000000 0.990000 0.996000 1.000000 1.000000 1.000000 1.000000 1.000000 1.000000 1.000000 1.000000 1.000000 1.000000 1.000000 1.000000 1.000000 1.000000 1.000000 1.000000 1.000000 1.000000 1.000000 1.000000 1.000000 0.000000 0.000000 0.000000 0.000000 0.000000 10000 10000 1 0 10000 2115929528 0.006800 624.941176
1.010000 1.004000 1.000000 0.990000 0.996000 1.000000 1.000000 1.000000 1.000000 1.000000 1.000000 1.000000 1.000000 1.000000 1.000000 1.000000 1.000000 1.000000 1.000000 1.000000 1.000000 1.000000 1.000000 1.000000 1.000000 1.000000 0.000000 0.000000 0.000000 0.000000 0.000000 10000 10000 1 0 10000 25796047 0.007300 567.753425
1.010000 1.004000 1.000000 0.990000 0.996000 1.000000 1.000000 1.000000 1.000000 1.000000 1.000000 1.000000 1.000000 1.000000 1.000000 1.000000 1.000000 1.000000 1.000000 1.000000 1.000000 1.000000 1.000000 1.000000 1.000000 1.000000 0.000000 0.000000 0.000000 0.000000 0.000000 10000 10000 1 0 10000 839576435 0.007400 613.540541
1.010000 1.004000 1.000000 0.990000 0.996000 1.000000 1.000000 1.000000 1.000000 1.000000 1.000000 1.000000 1.000000 1.000000 1.000000 1.000000 1.000000 1.000000 1.000000 1.000000 1.000000 1.000000 1.000000 1.000000 1.000000 1.000000 0.000000 0.000000 0.000000 0.000000 0.000000 10000 10000 1 0 10000 4016811199 0.007800 666.807692
1.010000 1.004000 1.000000 0.990000 0.996000 1.000000 1.000000 1.000000 1.000000 1.000000 1.000000 1.000000 1.000000 1.000000 1.000000 1.000000 1.000000 1.000000 1.000000 1.000000 1.000000 1.000000 1.000000 1.000000 1.000000 1.000000 0.000000 0.000000 0.000000 0.000000 0.000000 10000 10000 1 0 10000 1759653678 0.007600 649.565789
1.010000 1.004000 1.000000 0.990000 0.996000 1.000000 1.000000 1.000000 1.000000 1.000000 1.000000 1.000000 1.000000 1.000000 1.000000 1.000000 1.000000 1.000000 1.000000 1.000000 1.000000 1.000000 1.000000 1.000000 1.000000 1.000000 0.000000 0.000000 0.000000 0.000000 0.000000 10000 10000 1 0 10000 2338121204 0.008000 560.675000
1.010000 1.004000 1.000000 0.990000 0.996000 1.000000 1.000000 1.000000 1.000000 1.000000 1.000000 1.000000 1.000000 1.000000 1.000000 1.000000 1.000000 1.000000 1.000000 1.000000 1.000000 1.000000 1.000000 1.000000 1.000000 1.000000 0.000000 0.000000 0.000000 0.000000 0.000000 10000 10000 1 0 10000 925124113 0.007100 593.492958
1.010000 1.004000 1.000000 0.990000 0.996000 1.000000 1.000000 1.000000 1.000000 1.000000 1.000000 1.000000 1.000000 1.000000 1.000000 1.000000 1.000000 1.000000 1.000000 1.000000 1.000000 1.000000 1.000000 1.000000 1.000000 1.000000 0.000000 0.000000 0.000000 0.000000 0.000000 10000 10000 1 0 10000 2081511209 0.009600 631.927083
1.010000 1.004000 1.000000 0.990000 0.996000 1.000000 1.000000 1.000000 1.000000 1.000000 1.000000 1.000000 1.000000 1.000000 1.000000 1.000000 1.000000 1.000000 1.000000 1.000000 1.000000 1.000000 1.000000 1.000000 1.000000 1.000000 0.000000 0.000000 0.000000 0.000000 0.000000 10000 10000 1 0 10000 2505025748 0.006700 635.985075
1.010000 1.004000 1.000000 0.990000 0.996000 1.000000 1.000000 1.000000 1.000000 1.000000 1.000000 1.000000 1.000000 1.000000 1.000000 1.000000 1.000000 1.000000 1.000000 1.000000 1.000000 1.000000 1.000000 1.000000 1.000000 1.000000 0.000000 0.000000 0.000000 0.000000 0.000000 10000 10000 1 0 10000 2358993917 0.009500 625.884211
1.010000 1.004000 1.000000 0.990000 0.996000 1.000000 1.000000 1.000000 1.000000 1.000000 1.000000 1.000000 1.000000 1.000000 1.000000 1.000000 1.000000 1.000000 1.000000 1.000000 1.000000 1.000000 1.000000 1.000000 1.000000 1.000000 0.000000 0.000000 0.000000 0.000000 0.000000 10000 10000 1 0 10000 2733324232 0.007400 662.959459
1.010000 1.004000 1.000000 0.990000 0.996000 1.000000 1.000000 1.000000 1.000000 1.000000 1.000000 1.000000 1.000000 1.000000 1.000000 1.000000 1.000000 1.000000 1.000000 1.000000 1.000000 1.000000 1.000000 1.000000 1.000000 1.000000 0.000000 0.000000 0.000000 0.000000 0.000000 10000 10000 1 0 10000 3022660381 0.007900 605.468354
1.010000 1.004000 1.000000 0.990000 0.996000 1.000000 1.000000 1.000000 1.000000 1.000000 1.000000 1.000000 1.000000 1.000000 1.000000 1.000000 1.000000 1.000000 1.000000 1.000000 1.000000 1.000000 1.000000 1.000000 1.000000 1.000000 0.000000 0.000000 0.000000 0.000000 0.000000 10000 10000 1 0 10000 654278066 0.008700 670.413793
1.010000 1.004000 1.000000 0.990000 0.996000 1.000000 1.000000 1.000000 1.000000 1.000000 1.000000 1.000000 1.000000 1.000000 1.000000 1.000000 1.000000 1.000000 1.000000 1.000000 1.000000 1.000000 1.000000 1.000000 1.000000 1.000000 0.000000 0.000000 0.000000 0.000000 0.000000 10000 10000 1 0 10000 2086360091 0.006700 673.059701
1.010000 1.004000 1.000000 0.990000 0.996000 1.000000 1.000000 1.000000 1.000000 1.000000 1.000000 1.000000 1.000000 1.000000 1.000000 1.000000 1.000000 1.000000 1.000000 1.000000 1.000000 1.000000 1.000000 1.000000 1.000000 1.000000 0.000000 0.000000 0.000000 0.000000 0.000000 10000 10000 1 0 10000 1683891060 0.007700 662.220779
1.010000 1.004000 1.000000 0.990000 0.996000 1.000000 1.000000 1.000000 1.000000 1.000000 1.000000 1.000000 1.000000 1.000000 1.000000 1.000000 1.000000 1.000000 1.000000 1.000000 1.000000 1.000000 1.000000 1.000000 1.000000 1.000000 0.000000 0.000000 0.000000 0.000000 0.000000 10000 10000 1 0 10000 2911781087 0.008900 611.247191
1.010000 1.004000 1.000000 0.990000 0.996000 1.000000 1.000000 1.000000 1.000000 1.000000 1.000000 1.000000 1.000000 1.000000 1.000000 1.000000 1.000000 1.000000 1.000000 1.000000 1.000000 1.000000 1.000000 1.000000 1.000000 1.000000 0.000000 0.000000 0.000000 0.000000 0.000000 10000 10000 1 0 10000 1599258505 0.007400 652.500000
1.010000 1.004000 1.000000 0.990000 0.996000 1.000000 1.000000 1.000000 1.000000 1.000000 1.000000 1.000000 1.000000 1.000000 1.000000 1.000000 1.000000 1.000000 1.000000 1.000000 1.000000 1.000000 1.000000 1.000000 1.000000 1.000000 0.000000 0.000000 0.000000 0.000000 0.000000 10000 10000 1 0 10000 2391869920 0.007400 598.945946
1.010000 1.004000 1.000000 0.990000 0.996000 1.000000 1.000000 1.000000 1.000000 1.000000 1.000000 1.000000 1.000000 1.000000 1.000000 1.000000 1.000000 1.000000 1.000000 1.000000 1.000000 1.000000 1.000000 1.000000 1.000000 1.000000 0.000000 0.000000 0.000000 0.000000 0.000000 10000 10000 1 0 10000 2127666258 0.007300 683.027397
1.010000 1.004000 1.000000 0.990000 0.996000 1.000000 1.000000 1.000000 1.000000 1.000000 1.000000 1.000000 1.000000 1.000000 1.000000 1.000000 1.000000 1.000000 1.000000 1.000000 1.000000 1.000000 1.000000 1.000000 1.000000 1.000000 0.000000 0.000000 0.000000 0.000000 0.000000 10000 10000 1 0 10000 3105548693 0.007300 646.753425
1.010000 1.004000 1.000000 0.990000 0.996000 1.000000 1.000000 1.000000 1.000000 1.000000 1.000000 1.000000 1.000000 1.000000 1.000000 1.000000 1.000000 1.000000 1.000000 1.000000 1.000000 1.000000 1.000000 1.000000 1.000000 1.000000 0.000000 0.000000 0.000000 0.000000 0.000000 10000 10000 1 0 10000 3649822425 0.009500 614.484211
1.010000 1.004000 1.000000 0.990000 0.996000 1.000000 1.000000 1.000000 1.000000 1.000000 1.000000 1.000000 1.000000 1.000000 1.000000 1.000000 1.000000 1.000000 1.000000 1.000000 1.000000 1.000000 1.000000 1.000000 1.000000 1.000000 0.000000 0.000000 0.000000 0.000000 0.000000 10000 10000 1 0 10000 873775579 0.008800 594.693182
1.010000 1.004000 1.000000 0.990000 0.996000 1.000000 1.000000 1.000000 1.000000 1.000000 1.000000 1.000000 1.000000 1.000000 1.000000 1.000000 1.000000 1.000000 1.000000 1.000000 1.000000 1.000000 1.000000 1.000000 1.000000 1.000000 0.000000 0.000000 0.000000 0.000000 0.000000 10000 10000 1 0 10000 3038649739 0.007300 621.369863
1.010000 1.004000 1.000000 0.990000 0.996000 1.000000 1.000000 1.000000 1.000000 1.000000 1.000000 1.000000 1.000000 1.000000 1.000000 1.000000 1.000000 1.000000 1.000000 1.000000 1.000000 1.000000 1.000000 1.000000 1.000000 1.000000 0.000000 0.000000 0.000000 0.000000 0.000000 10000 10000 1 0 10000 4252601097 0.007900 637.531646
1.010000 1.004000 1.000000 0.990000 0.996000 1.000000 1.000000 1.000000 1.000000 1.000000 1.000000 1.000000 1.000000 1.000000 1.000000 1.000000 1.000000 1.000000 1.000000 1.000000 1.000000 1.000000 1.000000 1.000000 1.000000 1.000000 0.000000 0.000000 0.000000 0.000000 0.000000 10000 10000 1 0 10000 714484765 0.006500 597.276923
1.010000 1.004000 1.000000 0.990000 0.996000 1.000000 1.000000 1.000000 1.000000 1.000000 1.000000 1.000000 1.000000 1.000000 1.000000 1.000000 1.000000 1.000000 1.000000 1.000000 1.000000 1.000000 1.000000 1.000000 1.000000 1.000000 0.000000 0.000000 0.000000 0.000000 0.000000 10000 10000 1 0 10000 4042254620 0.008300 668.530120
1.010000 1.004000 1.000000 0.990000 0.996000 1.000000 1.000000 1.000000 1.000000 1.000000 1.000000 1.000000 1.000000 1.000000 1.000000 1.000000 1.000000 1.000000 1.000000 1.000000 1.000000 1.000000 1.000000 1.000000 1.000000 1.000000 0.000000 0.000000 0.000000 0.000000 0.000000 10000 10000 1 0 10000 2352628180 0.006500 648.246154
1.010000 1.004000 1.000000 0.990000 0.996000 1.000000 1.000000 1.000000 1.000000 1.000000 1.000000 1.000000 1.000000 1.000000 1.000000 1.000000 1.000000 1.000000 1.000000 1.000000 1.000000 1.000000 1.000000 1.000000 1.000000 1.000000 0.000000 0.000000 0.000000 0.000000 0.000000 10000 10000 1 0 10000 1565226511 0.007400 624.824324
1.010000 1.004000 1.000000 0.990000 0.996000 1.000000 1.000000 1.000000 1.000000 1.000000 1.000000 1.000000 1.000000 1.000000 1.000000 1.000000 1.000000 1.000000 1.000000 1.000000 1.000000 1.000000 1.000000 1.000000 1.000000 1.000000 0.000000 0.000000 0.000000 0.000000 0.000000 10000 10000 1 0 10000 2858382329 0.009200 640.260870
1.010000 1.004000 1.000000 0.990000 0.996000 1.000000 1.000000 1.000000 1.000000 1.000000 1.000000 1.000000 1.000000 1.000000 1.000000 1.000000 1.000000 1.000000 1.000000 1.000000 1.000000 1.000000 1.000000 1.000000 1.000000 1.000000 0.000000 0.000000 0.000000 0.000000 0.000000 10000 10000 1 0 10000 3188277229 0.008300 674.710843
1.010000 1.004000 1.000000 0.990000 0.996000 1.000000 1.000000 1.000000 1.000000 1.000000 1.000000 1.000000 1.000000 1.000000 1.000000 1.000000 1.000000 1.000000 1.000000 1.000000 1.000000 1.000000 1.000000 1.000000 1.000000 1.000000 0.000000 0.000000 0.000000 0.000000 0.000000 10000 10000 1 0 10000 2358565892 0.006000 573.683333
1.010000 1.004000 1.000000 0.990000 0.996000 1.000000 1.000000 1.000000 1.000000 1.000000 1.000000 1.000000 1.000000 1.000000 1.000000 1.000000 1.000000 1.000000 1.000000 1.000000 1.000000 1.000000 1.000000 1.000000 1.000000 1.000000 0.000000 0.000000 0.000000 0.000000 0.000000 10000 10000 1 0 10000 513559457 0.009000 721.122222
1.010000 1.004000 1.000000 0.990000 0.996000 1.000000 1.000000 1.000000 1.000000 1.000000 1.000000 1.000000 1.000000 1.000000 1.000000 1.000000 1.000000 1.000000 1.000000 1.000000 1.000000 1.000000 1.000000 1.000000 1.000000 1.000000 0.000000 0.000000 0.000000 0.000000 0.000000 10000 10000 1 0 10000 1717859043 0.007100 671.718310
1.010000 1.004000 1.000000 0.990000 0.996000 1.000000 1.000000 1.000000 1.000000 1.000000 1.000000 1.000000 1.000000 1.000000 1.000000 1.000000 1.000000 1.000000 1.000000 1.000000 1.000000 1.000000 1.000000 1.000000 1.000000 1.000000 0.000000 0.000000 0.000000 0.000000 0.000000 10000 10000 1 0 10000 3323038398 0.008000 625.075000
1.010000 1.004000 1.000000 0.990000 0.996000 1.000000 1.000000 1.000000 1.000000 1.000000 1.000000 1.000000 1.000000 1.000000 1.000000 1.000000 1.000000 1.000000 1.000000 1.000000 1.000000 1.000000 1.000000 1.000000 1.000000 1.000000 0.000000 0.000000 0.000000 0.000000 0.000000 10000 10000 1 0 10000 3622540525 0.008600 650.709302
1.010000 1.004000 1.000000 0.990000 0.996000 1.000000 1.000000 1.000000 1.000000 1.000000 1.000000 1.000000 1.000000 1.000000 1.000000 1.000000 1.000000 1.000000 1.000000 1.000000 1.000000 1.000000 1.000000 1.000000 1.000000 1.000000 0.000000 0.000000 0.000000 0.000000 0.000000 10000 10000 1 0 10000 1621366111 0.009500 664.842105
1.010000 1.004000 1.000000 0.990000 0.996000 1.000000 1.000000 1.000000 1.000000 1.000000 1.000000 1.000000 1.000000 1.000000 1.000000 1.000000 1.000000 1.000000 1.000000 1.000000 1.000000 1.000000 1.000000 1.000000 1.000000 1.000000 0.000000 0.000000 0.000000 0.000000 0.000000 10000 10000 1 0 10000 2940273801 0.006300 626.396825
1.010000 1.004000 1.000000 0.990000 0.996000 1.000000 1.000000 1.000000 1.000000 1.000000 1.000000 1.000000 1.000000 1.000000 1.000000 1.000000 1.000000 1.000000 1.000000 1.000000 1.000000 1.000000 1.000000 1.000000 1.000000 1.000000 0.000000 0.000000 0.000000 0.000000 0.000000 10000 10000 1 0 10000 3360659394 0.007500 661.586667
1.010000 1.004000 1.000000 0.990000 0.996000 1.000000 1.000000 1.000000 1.000000 1.000000 1.000000 1.000000 1.000000 1.000000 1.000000 1.000000 1.000000 1.000000 1.000000 1.000000 1.000000 1.000000 1.000000 1.000000 1.000000 1.000000 0.000000 0.000000 0.000000 0.000000 0.000000 10000 10000 1 0 10000 3479724195 0.008300 632.433735
1.010000 1.004000 1.000000 0.990000 0.996000 1.000000 1.000000 1.000000 1.000000 1.000000 1.000000 1.000000 1.000000 1.000000 1.000000 1.000000 1.000000 1.000000 1.000000 1.000000 1.000000 1.000000 1.000000 1.000000 1.000000 1.000000 0.000000 0.000000 0.000000 0.000000 0.000000 10000 10000 1 0 10000 2304972443 0.008600 649.860465
1.010000 1.004000 1.000000 0.990000 0.996000 1.000000 1.000000 1.000000 1.000000 1.000000 1.000000 1.000000 1.000000 1.000000 1.000000 1.000000 1.000000 1.000000 1.000000 1.000000 1.000000 1.000000 1.000000 1.000000 1.000000 1.000000 0.000000 0.000000 0.000000 0.000000 0.000000 10000 10000 1 0 10000 1061034269 0.007300 676.520548
1.010000 1.004000 1.000000 0.990000 0.996000 1.000000 1.000000 1.000000 1.000000 1.000000 1.000000 1.000000 1.000000 1.000000 1.000000 1.000000 1.000000 1.000000 1.000000 1.000000 1.000000 1.000000 1.000000 1.000000 1.000000 1.000000 0.000000 0.000000 0.000000 0.000000 0.000000 10000 10000 1 0 10000 3182593129 0.008400 643.869048
1.010000 1.004000 1.000000 0.990000 0.996000 1.000000 1.000000 1.000000 1.000000 1.000000 1.000000 1.000000 1.000000 1.000000 1.000000 1.000000 1.000000 1.000000 1.000000 1.000000 1.000000 1.000000 1.000000 1.000000 1.000000 1.000000 0.000000 0.000000 0.000000 0.000000 0.000000 10000 10000 1 0 10000 1699782967 0.006900 634.333333
1.010000 1.004000 1.000000 0.990000 0.996000 1.000000 1.000000 1.000000 1.000000 1.000000 1.000000 1.000000 1.000000 1.000000 1.000000 1.000000 1.000000 1.000000 1.000000 1.000000 1.000000 1.000000 1.000000 1.000000 1.000000 1.000000 0.000000 0.000000 0.000000 0.000000 0.000000 10000 10000 1 0 10000 1508037518 0.009900 592.797980
1.010000 1.004000 1.000000 0.990000 0.996000 1.000000 1.000000 1.000000 1.000000 1.000000 1.000000 1.000000 1.000000 1.000000 1.000000 1.000000 1.000000 1.000000 1.000000 1.000000 1.000000 1.000000 1.000000 1.000000 1.000000 1.000000 0.000000 0.000000 0.000000 0.000000 0.000000 10000 10000 1 0 10000 1824657751 0.008200 682.573171
1.010000 1.004000 1.000000 0.990000 0.996000 1.000000 1.000000 1.000000 1.000000 1.000000 1.000000 1.000000 1.000000 1.000000 1.000000 1.000000 1.000000 1.000000 1.000000 1.000000 1.000000 1.000000 1.000000 1.000000 1.000000 1.000000 0.000000 0.000000 0.000000 0.000000 0.000000 10000 10000 1 0 10000 155326200 0.007900 705.493671
1.010000 1.004000 1.000000 0.990000 0.996000 1.000000 1.000000 1.000000 1.000000 1.000000 1.000000 1.000000 1.000000 1.000000 1.000000 1.000000 1.000000 1.000000 1.000000 1.000000 1.000000 1.000000 1.000000 1.000000 1.000000 1.000000 0.000000 0.000000 0.000000 0.000000 0.000000 10000 10000 1 0 10000 1442744865 0.008000 673.275000
1.010000 1.004000 1.000000 0.990000 0.996000 1.000000 1.000000 1.000000 1.000000 1.000000 1.000000 1.000000 1.000000 1.000000 1.000000 1.000000 1.000000 1.000000 1.000000 1.000000 1.000000 1.000000 1.000000 1.000000 1.000000 1.000000 0.000000 0.000000 0.000000 0.000000 0.000000 10000 10000 1 0 10000 1179882763 0.008100 645.728395
1.010000 1.004000 1.000000 0.990000 0.996000 1.000000 1.000000 1.000000 1.000000 1.000000 1.000000 1.000000 1.000000 1.000000 1.000000 1.000000 1.000000 1.000000 1.000000 1.000000 1.000000 1.000000 1.000000 1.000000 1.000000 1.000000 0.000000 0.000000 0.000000 0.000000 0.000000 10000 10000 1 0 10000 2381824370 0.007200 594.166667
1.010000 1.004000 1.000000 0.990000 0.996000 1.000000 1.000000 1.000000 1.000000 1.000000 1.000000 1.000000 1.000000 1.000000 1.000000 1.000000 1.000000 1.000000 1.000000 1.000000 1.000000 1.000000 1.000000 1.000000 1.000000 1.000000 0.000000 0.000000 0.000000 0.000000 0.000000 10000 10000 1 0 10000 4054531526 0.007200 644.763889
1.010000 1.004000 1.000000 0.990000 0.996000 1.000000 1.000000 1.000000 1.000000 1.000000 1.000000 1.000000 1.000000 1.000000 1.000000 1.000000 1.000000 1.000000 1.000000 1.000000 1.000000 1.000000 1.000000 1.000000 1.000000 1.000000 0.000000 0.000000 0.000000 0.000000 0.000000 10000 10000 1 0 10000 2460896873 0.007300 656.438356
1.010000 1.004000 1.000000 0.990000 0.996000 1.000000 1.000000 1.000000 1.000000 1.000000 1.000000 1.000000 1.000000 1.000000 1.000000 1.000000 1.000000 1.000000 1.000000 1.000000 1.000000 1.000000 1.000000 1.000000 1.000000 1.000000 0.000000 0.000000 0.000000 0.000000 0.000000 10000 10000 1 0 10000 823324516 0.007400 586.594595
1.010000 1.004000 1.000000 0.990000 0.996000 1.000000 1.000000 1.000000 1.000000 1.000000 1.000000 1.000000 1.000000 1.000000 1.000000 1.000000 1.000000 1.000000 1.000000 1.000000 1.000000 1.000000 1.000000 1.000000 1.000000 1.000000 0.000000 0.000000 0.000000 0.000000 0.000000 10000 10000 1 0 10000 985263731 0.006400 693.390625
1.010000 1.004000 1.000000 0.990000 0.996000 1.000000 1.000000 1.000000 1.000000 1.000000 1.000000 1.000000 1.000000 1.000000 1.000000 1.000000 1.000000 1.000000 1.000000 1.000000 1.000000 1.000000 1.000000 1.000000 1.000000 1.000000 0.000000 0.000000 0.000000 0.000000 0.000000 10000 10000 1 0 10000 3614093344 0.007900 625.987342
1.010000 1.004000 1.000000 0.990000 0.996000 1.000000 1.000000 1.000000 1.000000 1.000000 1.000000 1.000000 1.000000 1.000000 1.000000 1.000000 1.000000 1.000000 1.000000 1.000000 1.000000 1.000000 1.000000 1.000000 1.000000 1.000000 0.000000 0.000000 0.000000 0.000000 0.000000 10000 10000 1 0 10000 2049254185 0.008700 670.126437
1.010000 1.004000 1.000000 0.990000 0.996000 1.000000 1.000000 1.000000 1.000000 1.000000 1.000000 1.000000 1.000000 1.000000 1.000000 1.000000 1.000000 1.000000 1.000000 1.000000 1.000000 1.000000 1.000000 1.000000 1.000000 1.000000 0.000000 0.000000 0.000000 0.000000 0.000000 10000 10000 1 0 10000 340215887 0.007900 619.126582
1.010000 1.004000 1.000000 0.990000 0.996000 1.000000 1.000000 1.000000 1.000000 1.000000 1.000000 1.000000 1.000000 1.000000 1.000000 1.000000 1.000000 1.000000 1.000000 1.000000 1.000000 1.000000 1.000000 1.000000 1.000000 1.000000 0.000000 0.000000 0.000000 0.000000 0.000000 10000 10000 1 0 10000 1220459906 0.007300 633.260274
1.010000 1.004000 1.000000 0.990000 0.996000 1.000000 1.000000 1.000000 1.000000 1.000000 1.000000 1.000000 1.000000 1.000000 1.000000 1.000000 1.000000 1.000000 1.000000 1.000000 1.000000 1.000000 1.000000 1.000000 1.000000 1.000000 0.000000 0.000000 0.000000 0.000000 0.000000 10000 10000 1 0 10000 3882859800 0.009400 614.851064
1.010000 1.004000 1.000000 0.990000 0.996000 1.000000 1.000000 1.000000 1.000000 1.000000 1.000000 1.000000 1.000000 1.000000 1.000000 1.000000 1.000000 1.000000 1.000000 1.000000 1.000000 1.000000 1.000000 1.000000 1.000000 1.000000 0.000000 0.000000 0.000000 0.000000 0.000000 10000 10000 1 0 10000 99397605 0.006500 609.938462
1.010000 1.004000 1.000000 0.990000 0.996000 1.000000 1.000000 1.000000 1.000000 1.000000 1.000000 1.000000 1.000000 1.000000 1.000000 1.000000 1.000000 1.000000 1.000000 1.000000 1.000000 1.000000 1.000000 1.000000 1.000000 1.000000 0.000000 0.000000 0.000000 0.000000 0.000000 10000 10000 1 0 10000 2810070715 0.008100 658.580247
1.010000 1.004000 1.000000 0.990000 0.996000 1.000000 1.000000 1.000000 1.000000 1.000000 1.000000 1.000000 1.000000 1.000000 1.000000 1.000000 1.000000 1.000000 1.000000 1.000000 1.000000 1.000000 1.000000 1.000000 1.000000 1.000000 0.000000 0.000000 0.000000 0.000000 0.000000 10000 10000 1 0 10000 215606539 0.007100 659.183099
1.010000 1.004000 1.000000 0.990000 0.996000 1.000000 1.000000 1.000000 1.000000 1.000000 1.000000 1.000000 1.000000 1.000000 1.000000 1.000000 1.000000 1.000000 1.000000 1.000000 1.000000 1.000000 1.000000 1.000000 1.000000 1.000000 0.000000 0.000000 0.000000 0.000000 0.000000 10000 10000 1 0 10000 4164538553 0.008900 668.382022
1.010000 1.004000 1.000000 0.990000 0.996000 1.000000 1.000000 1.000000 1.000000 1.000000 1.000000 1.000000 1.000000 1.000000 1.000000 1.000000 1.000000 1.000000 1.000000 1.000000 1.000000 1.000000 1.000000 1.000000 1.000000 1.000000 0.000000 0.000000 0.000000 0.000000 0.000000 10000 10000 1 0 10000 720217028 0.007900 619.835443
1.010000 1.004000 1.000000 0.990000 0.996000 1.000000 1.000000 1.000000 1.000000 1.000000 1.000000 1.000000 1.000000 1.000000 1.000000 1.000000 1.000000 1.000000 1.000000 1.000000 1.000000 1.000000 1.000000 1.000000 1.000000 1.000000 0.000000 0.000000 0.000000 0.000000 0.000000 10000 10000 1 0 10000 1545895774 0.008800 637.772727
1.010000 1.004000 1.000000 0.990000 0.996000 1.000000 1.000000 1.000000 1.000000 1.000000 1.000000 1.000000 1.000000 1.000000 1.000000 1.000000 1.000000 1.000000 1.000000 1.000000 1.000000 1.000000 1.000000 1.000000 1.000000 1.000000 0.000000 0.000000 0.000000 0.000000 0.000000 10000 10000 1 0 10000 353174089 0.006400 617.906250
1.010000 1.004000 1.000000 0.990000 0.996000 1.000000 1.000000 1.000000 1.000000 1.000000 1.000000 1.000000 1.000000 1.000000 1.000000 1.000000 1.000000 1.000000 1.000000 1.000000 1.000000 1.000000 1.000000 1.000000 1.000000 1.000000 0.000000 0.000000 0.000000 0.000000 0.000000 10000 10000 1 0 10000 1565999487 0.008700 675.678161
1.010000 1.004000 1.000000 0.990000 0.996000 1.000000 1.000000 1.000000 1.000000 1.000000 1.000000 1.000000 1.000000 1.000000 1.000000 1.000000 1.000000 1.000000 1.000000 1.000000 1.000000 1.000000 1.000000 1.000000 1.000000 1.000000 0.000000 0.000000 0.000000 0.000000 0.000000 10000 10000 1 0 10000 3030358418 0.008500 649.976471
1.010000 1.004000 1.000000 0.990000 0.996000 1.000000 1.000000 1.000000 1.000000 1.000000 1.000000 1.000000 1.000000 1.000000 1.000000 1.000000 1.000000 1.000000 1.000000 1.000000 1.000000 1.000000 1.000000 1.000000 1.000000 1.000000 0.000000 0.000000 0.000000 0.000000 0.000000 10000 10000 1 0 10000 2556675970 0.007500 617.746667
1.010000 1.004000 1.000000 0.990000 0.996000 1.000000 1.000000 1.000000 1.000000 1.000000 1.000000 1.000000 1.000000 1.000000 1.000000 1.000000 1.000000 1.000000 1.000000 1.000000 1.000000 1.000000 1.000000 1.000000 1.000000 1.000000 0.000000 0.000000 0.000000 0.000000 0.000000 10000 10000 1 0 10000 3977751216 0.007300 679.657534
1.010000 1.004000 1.000000 0.990000 0.996000 1.000000 1.000000 1.000000 1.000000 1.000000 1.000000 1.000000 1.000000 1.000000 1.000000 1.000000 1.000000 1.000000 1.000000 1.000000 1.000000 1.000000 1.000000 1.000000 1.000000 1.000000 0.000000 0.000000 0.000000 0.000000 0.000000 10000 10000 1 0 10000 4163972464 0.007700 646.376623
1.010000 1.004000 1.000000 0.990000 0.996000 1.000000 1.000000 1.000000 1.000000 1.000000 1.000000 1.000000 1.000000 1.000000 1.000000 1.000000 1.000000 1.000000 1.000000 1.000000 1.000000 1.000000 1.000000 1.000000 1.000000 1.000000 0.000000 0.000000 0.000000 0.000000 0.000000 10000 10000 1 0 10000 47336726 0.009400 661.787234
1.010000 1.004000 1.000000 0.990000 0.996000 1.000000 1.000000 1.000000 1.000000 1.000000 1.000000 1.000000 1.000000 1.000000 1.000000 1.000000 1.000000 1.000000 1.000000 1.000000 1.000000 1.000000 1.000000 1.000000 1.000000 1.000000 0.000000 0.000000 0.000000 0.000000 0.000000 10000 10000 1 0 10000 3951986809 0.008600 688.953488
1.010000 1.004000 1.000000 0.990000 0.996000 1.000000 1.000000 1.000000 1.000000 1.000000 1.000000 1.000000 1.000000 1.000000 1.000000 1.000000 1.000000 1.000000 1.000000 1.000000 1.000000 1.000000 1.000000 1.000000 1.000000 1.000000 0.000000 0.000000 0.000000 0.000000 0.000000 10000 10000 1 0 10000 1177297505 0.008000 641.175000
1.010000 1.004000 1.000000 0.990000 0.996000 1.000000 1.000000 1.000000 1.000000 1.000000 1.000000 1.000000 1.000000 1.000000 1.000000 1.000000 1.000000 1.000000 1.000000 1.000000 1.000000 1.000000 1.000000 1.000000 1.000000 1.000000 0.000000 0.000000 0.000000 0.000000 0.000000 10000 10000 1 0 10000 4044710512 0.007000 669.728571
1.010000 1.004000 1.000000 0.990000 0.996000 1.000000 1.000000 1.000000 1.000000 1.000000 1.000000 1.000000 1.000000 1.000000 1.000000 1.000000 1.000000 1.000000 1.000000 1.000000 1.000000 1.000000 1.000000 1.000000 1.000000 1.000000 0.000000 0.000000 0.000000 0.000000 0.000000 10000 10000 1 0 10000 1451655954 0.009000 620.677778
1.010000 1.004000 1.000000 0.990000 0.996000 1.000000 1.000000 1.000000 1.000000 1.000000 1.000000 1.000000 1.000000 1.000000 1.000000 1.000000 1.000000 1.000000 1.000000 1.000000 1.000000 1.000000 1.000000 1.000000 1.000000 1.000000 0.000000 0.000000 0.000000 0.000000 0.000000 10000 10000 1 0 10000 246691362 0.006600 601.227273
1.010000 1.004000 1.000000 0.990000 0.996000 1.000000 1.000000 1.000000 1.000000 1.000000 1.000000 1.000000 1.000000 1.000000 1.000000 1.000000 1.000000 1.000000 1.000000 1.000000 1.000000 1.000000 1.000000 1.000000 1.000000 1.000000 0.000000 0.000000 0.000000 0.000000 0.000000 10000 10000 1 0 10000 1381482165 0.007700 633.766234
1.010000 1.004000 1.000000 0.990000 0.996000 1.000000 1.000000 1.000000 1.000000 1.000000 1.000000 1.000000 1.000000 1.000000 1.000000 1.000000 1.000000 1.000000 1.000000 1.000000 1.000000 1.000000 1.000000 1.000000 1.000000 1.000000 0.000000 0.000000 0.000000 0.000000 0.000000 10000 10000 1 0 10000 73145558 0.007700 615.064935
1.010000 1.004000 1.000000 0.990000 0.996000 1.000000 1.000000 1.000000 1.000000 1.000000 1.000000 1.000000 1.000000 1.000000 1.000000 1.000000 1.000000 1.000000 1.000000 1.000000 1.000000 1.000000 1.000000 1.000000 1.000000 1.000000 0.000000 0.000000 0.000000 0.000000 0.000000 10000 10000 1 0 10000 2388736051 0.007800 660.205128
1.010000 1.004000 1.000000 0.990000 0.996000 1.000000 1.000000 1.000000 1.000000 1.000000 1.000000 1.000000 1.000000 1.000000 1.000000 1.000000 1.000000 1.000000 1.000000 1.000000 1.000000 1.000000 1.000000 1.000000 1.000000 1.000000 0.000000 0.000000 0.000000 0.000000 0.000000 10000 10000 1 0 10000 3882719618 0.007900 610.683544
1.010000 1.004000 1.000000 0.990000 0.996000 1.000000 1.000000 1.000000 1.000000 1.000000 1.000000 1.000000 1.000000 1.000000 1.000000 1.000000 1.000000 1.000000 1.000000 1.000000 1.000000 1.000000 1.000000 1.000000 1.000000 1.000000 0.000000 0.000000 0.000000 0.000000 0.000000 10000 10000 1 0 10000 1077298540 0.008100 638.333333
1.010000 1.004000 1.000000 0.990000 0.996000 1.000000 1.000000 1.000000 1.000000 1.000000 1.000000 1.000000 1.000000 1.000000 1.000000 1.000000 1.000000 1.000000 1.000000 1.000000 1.000000 1.000000 1.000000 1.000000 1.000000 1.000000 0.000000 0.000000 0.000000 0.000000 0.000000 10000 10000 1 0 10000 3036735519 0.007000 663.085714
1.010000 1.004000 1.000000 0.990000 0.996000 1.000000 1.000000 1.000000 1.000000 1.000000 1.000000 1.000000 1.000000 1.000000 1.000000 1.000000 1.000000 1.000000 1.000000 1.000000 1.000000 1.000000 1.000000 1.000000 1.000000 1.000000 0.000000 0.000000 0.000000 0.000000 0.000000 10000 10000 1 0 10000 1943698892 0.007900 683.379747
1.010000 1.004000 1.000000 0.990000 0.996000 1.000000 1.000000 1.000000 1.000000 1.000000 1.000000 1.000000 1.000000 1.000000 1.000000 1.000000 1.000000 1.000000 1.000000 1.000000 1.000000 1.000000 1.000000 1.000000 1.000000 1.000000 0.000000 0.000000 0.000000 0.000000 0.000000 10000 10000 1 0 10000 1269415988 0.009000 643.655556
1.010000 1.004000 1.000000 0.990000 0.996000 1.000000 1.000000 1.000000 1.000000 1.000000 1.000000 1.000000 1.000000 1.000000 1.000000 1.000000 1.000000 1.000000 1.000000 1.000000 1.000000 1.000000 1.000000 1.000000 1.000000 1.000000 0.000000 0.000000 0.000000 0.000000 0.000000 10000 10000 1 0 10000 3570292814 0.009900 675.959596
1.010000 1.004000 1.000000 0.990000 0.996000 1.000000 1.000000 1.000000 1.000000 1.000000 1.000000 1.000000 1.000000 1.000000 1.000000 1.000000 1.000000 1.000000 1.000000 1.000000 1.000000 1.000000 1.000000 1.000000 1.000000 1.000000 0.000000 0.000000 0.000000 0.000000 0.000000 10000 10000 1 0 10000 2491647625 0.008000 636.525000
1.010000 1.004000 1.000000 0.990000 0.996000 1.000000 1.000000 1.000000 1.000000 1.000000 1.000000 1.000000 1.000000 1.000000 1.000000 1.000000 1.000000 1.000000 1.000000 1.000000 1.000000 1.000000 1.000000 1.000000 1.000000 1.000000 0.000000 0.000000 0.000000 0.000000 0.000000 10000 10000 1 0 10000 918854836 0.008800 592.727273
1.010000 1.004000 1.000000 0.990000 0.996000 1.000000 1.000000 1.000000 1.000000 1.000000 1.000000 1.000000 1.000000 1.000000 1.000000 1.000000 1.000000 1.000000 1.000000 1.000000 1.000000 1.000000 1.000000 1.000000 1.000000 1.000000 0.000000 0.000000 0.000000 0.000000 0.000000 10000 10000 1 0 10000 2393587236 0.008100 649.432099
1.010000 1.004000 1.000000 0.990000 0.996000 1.000000 1.000000 1.000000 1.000000 1.000000 1.000000 1.000000 1.000000 1.000000 1.000000 1.000000 1.000000 1.000000 1.000000 1.000000 1.000000 1.000000 1.000000 1.000000 1.000000 1.000000 0.000000 0.000000 0.000000 0.000000 0.000000 10000 10000 1 0 10000 3919541561 0.008500 650.517647
1.010000 1.004000 1.000000 0.990000 0.996000 1.000000 1.000000 1.000000 1.000000 1.000000 1.000000 1.000000 1.000000 1.000000 1.000000 1.000000 1.000000 1.000000 1.000000 1.000000 1.000000 1.000000 1.000000 1.000000 1.000000 1.000000 0.000000 0.000000 0.000000 0.000000 0.000000 10000 10000 1 0 10000 1311432030 0.009200 610.673913
1.010000 1.004000 1.000000 0.990000 0.996000 1.000000 1.000000 1.000000 1.000000 1.000000 1.000000 1.000000 1.000000 1.000000 1.000000 1.000000 1.000000 1.000000 1.000000 1.000000 1.000000 1.000000 1.000000 1.000000 1.000000 1.000000 0.000000 0.000000 0.000000 0.000000 0.000000 10000 10000 1 0 10000 919382281 0.009100 683.824176
1.010000 1.004000 1.000000 0.990000 0.996000 1.000000 1.000000 1.000000 1.000000 1.000000 1.000000 1.000000 1.000000 1.000000 1.000000 1.000000 1.000000 1.000000 1.000000 1.000000 1.000000 1.000000 1.000000 1.000000 1.000000 1.000000 0.000000 0.000000 0.000000 0.000000 0.000000 10000 10000 1 0 10000 4229251922 0.007100 588.816901
1.010000 1.004000 1.000000 0.990000 0.996000 1.000000 1.000000 1.000000 1.000000 1.000000 1.000000 1.000000 1.000000 1.000000 1.000000 1.000000 1.000000 1.000000 1.000000 1.000000 1.000000 1.000000 1.000000 1.000000 1.000000 1.000000 0.000000 0.000000 0.000000 0.000000 0.000000 10000 10000 1 0 10000 2825756981 0.009300 662.892473
1.010000 1.004000 1.000000 0.990000 0.996000 1.000000 1.000000 1.000000 1.000000 1.000000 1.000000 1.000000 1.000000 1.000000 1.000000 1.000000 1.000000 1.000000 1.000000 1.000000 1.000000 1.000000 1.000000 1.000000 1.000000 1.000000 0.000000 0.000000 0.000000 0.000000 0.000000 10000 10000 1 0 10000 4141756487 0.007400 596.972973
1.010000 1.004000 1.000000 0.990000 0.996000 1.000000 1.000000 1.000000 1.000000 1.000000 1.000000 1.000000 1.000000 1.000000 1.000000 1.000000 1.000000 1.000000 1.000000 1.000000 1.000000 1.000000 1.000000 1.000000 1.000000 1.000000 0.000000 0.000000 0.000000 0.000000 0.000000 10000 10000 1 0 10000 3798409767 0.008600 634.546512
1.010000 1.004000 1.000000 0.990000 0.996000 1.000000 1.000000 1.000000 1.000000 1.000000 1.000000 1.000000 1.000000 1.000000 1.000000 1.000000 1.000000 1.000000 1.000000 1.000000 1.000000 1.000000 1.000000 1.000000 1.000000 1.000000 0.000000 0.000000 0.000000 0.000000 0.000000 10000 10000 1 0 10000 501085614 0.007400 639.756757
1.010000 1.004000 1.000000 0.990000 0.996000 1.000000 1.000000 1.000000 1.000000 1.000000 1.000000 1.000000 1.000000 1.000000 1.000000 1.000000 1.000000 1.000000 1.000000 1.000000 1.000000 1.000000 1.000000 1.000000 1.000000 1.000000 0.000000 0.000000 0.000000 0.000000 0.000000 10000 10000 1 0 10000 2426514214 0.007200 653.097222
1.010000 1.004000 1.000000 0.990000 0.996000 1.000000 1.000000 1.000000 1.000000 1.000000 1.000000 1.000000 1.000000 1.000000 1.000000 1.000000 1.000000 1.000000 1.000000 1.000000 1.000000 1.000000 1.000000 1.000000 1.000000 1.000000 0.000000 0.000000 0.000000 0.000000 0.000000 10000 10000 1 0 10000 1788060828 0.007700 679.233766
1.010000 1.004000 1.000000 0.990000 0.996000 1.000000 1.000000 1.000000 1.000000 1.000000 1.000000 1.000000 1.000000 1.000000 1.000000 1.000000 1.000000 1.000000 1.000000 1.000000 1.000000 1.000000 1.000000 1.000000 1.000000 1.000000 0.000000 0.000000 0.000000 0.000000 0.000000 10000 10000 1 0 10000 2467906380 0.008400 618.238095
1.010000 1.004000 1.000000 0.990000 0.996000 1.000000 1.000000 1.000000 1.000000 1.000000 1.000000 1.000000 1.000000 1.000000 1.000000 1.000000 1.000000 1.000000 1.000000 1.000000 1.000000 1.000000 1.000000 1.000000 1.000000 1.000000 0.000000 0.000000 0.000000 0.000000 0.000000 10000 10000 1 0 10000 2378290128 0.009400 614.829787
1.010000 1.004000 1.000000 0.990000 0.996000 1.000000 1.000000 1.000000 1.000000 1.000000 1.000000 1.000000 1.000000 1.000000 1.000000 1.000000 1.000000 1.000000 1.000000 1.000000 1.000000 1.000000 1.000000 1.000000 1.000000 1.000000 0.000000 0.000000 0.000000 0.000000 0.000000 10000 10000 1 0 10000 3500586594 0.008600 621.000000
1.010000 1.004000 1.000000 0.990000 0.996000 1.000000 1.000000 1.000000 1.000000 1.000000 1.000000 1.000000 1.000000 1.000000 1.000000 1.000000 1.000000 1.000000 1.000000 1.000000 1.000000 1.000000 1.000000 1.000000 1.000000 1.000000 0.000000 0.000000 0.000000 0.000000 0.000000 10000 10000 1 0 10000 186526286 0.008100 615.333333
1.010000 1.004000 1.000000 0.990000 0.996000 1.000000 1.000000 1.000000 1.000000 1.000000 1.000000 1.000000 1.000000 1.000000 1.000000 1.000000 1.000000 1.000000 1.000000 1.000000 1.000000 1.000000 1.000000 1.000000 1.000000 1.000000 0.000000 0.000000 0.000000 0.000000 0.000000 10000 10000 1 0 10000 3532795041 0.007200 668.194444
1.010000 1.004000 1.000000 0.990000 0.996000 1.000000 1.000000 1.000000 1.000000 1.000000 1.000000 1.000000 1.000000 1.000000 1.000000 1.000000 1.000000 1.000000 1.000000 1.000000 1.000000 1.000000 1.000000 1.000000 1.000000 1.000000 0.000000 0.000000 0.000000 0.000000 0.000000 10000 10000 1 0 10000 3443078473 0.008000 662.637500
1.010000 1.004000 1.000000 0.990000 0.996000 1.000000 1.000000 1.000000 1.000000 1.000000 1.000000 1.000000 1.000000 1.000000 1.000000 1.000000 1.000000 1.000000 1.000000 1.000000 1.000000 1.000000 1.000000 1.000000 1.000000 1.000000 0.000000 0.000000 0.000000 0.000000 0.000000 10000 10000 1 0 10000 3440142343 0.007800 601.756410
1.010000 1.004000 1.000000 0.990000 0.996000 1.000000 1.000000 1.000000 1.000000 1.000000 1.000000 1.000000 1.000000 1.000000 1.000000 1.000000 1.000000 1.000000 1.000000 1.000000 1.000000 1.000000 1.000000 1.000000 1.000000 1.000000 0.000000 0.000000 0.000000 0.000000 0.000000 10000 10000 1 0 10000 2171575486 0.008500 728.752941
1.010000 1.004000 1.000000 0.990000 0.996000 1.000000 1.000000 1.000000 1.000000 1.000000 1.000000 1.000000 1.000000 1.000000 1.000000 1.000000 1.000000 1.000000 1.000000 1.000000 1.000000 1.000000 1.000000 1.000000 1.000000 1.000000 0.000000 0.000000 0.000000 0.000000 0.000000 10000 10000 1 0 10000 3477524934 0.009400 666.776596
1.010000 1.004000 1.000000 0.990000 0.996000 1.000000 1.000000 1.000000 1.000000 1.000000 1.000000 1.000000 1.000000 1.000000 1.000000 1.000000 1.000000 1.000000 1.000000 1.000000 1.000000 1.000000 1.000000 1.000000 1.000000 1.000000 0.000000 0.000000 0.000000 0.000000 0.000000 10000 10000 1 0 10000 4228288433 0.008600 586.825581
1.010000 1.004000 1.000000 0.990000 0.996000 1.000000 1.000000 1.000000 1.000000 1.000000 1.000000 1.000000 1.000000 1.000000 1.000000 1.000000 1.000000 1.000000 1.000000 1.000000 1.000000 1.000000 1.000000 1.000000 1.000000 1.000000 0.000000 0.000000 0.000000 0.000000 0.000000 10000 10000 1 0 10000 3966090791 0.008500 626.211765
1.010000 1.004000 1.000000 0.990000 0.996000 1.000000 1.000000 1.000000 1.000000 1.000000 1.000000 1.000000 1.000000 1.000000 1.000000 1.000000 1.000000 1.000000 1.000000 1.000000 1.000000 1.000000 1.000000 1.000000 1.000000 1.000000 0.000000 0.000000 0.000000 0.000000 0.000000 10000 10000 1 0 10000 2900131217 0.008900 603.157303
1.010000 1.004000 1.000000 0.990000 0.996000 1.000000 1.000000 1.000000 1.000000 1.000000 1.000000 1.000000 1.000000 1.000000 1.000000 1.000000 1.000000 1.000000 1.000000 1.000000 1.000000 1.000000 1.000000 1.000000 1.000000 1.000000 0.000000 0.000000 0.000000 0.000000 0.000000 10000 10000 1 0 10000 1449364084 0.007800 661.128205
1.010000 1.004000 1.000000 0.990000 0.996000 1.000000 1.000000 1.000000 1.000000 1.000000 1.000000 1.000000 1.000000 1.000000 1.000000 1.000000 1.000000 1.000000 1.000000 1.000000 1.000000 1.000000 1.000000 1.000000 1.000000 1.000000 0.000000 0.000000 0.000000 0.000000 0.000000 10000 10000 1 0 10000 2757535859 0.007200 603.152778
1.010000 1.004000 1.000000 0.990000 0.996000 1.000000 1.000000 1.000000 1.000000 1.000000 1.000000 1.000000 1.000000 1.000000 1.000000 1.000000 1.000000 1.000000 1.000000 1.000000 1.000000 1.000000 1.000000 1.000000 1.000000 1.000000 0.000000 0.000000 0.000000 0.000000 0.000000 10000 10000 1 0 10000 2908245857 0.007700 602.220779
1.010000 1.004000 1.000000 0.990000 0.996000 1.000000 1.000000 1.000000 1.000000 1.000000 1.000000 1.000000 1.000000 1.000000 1.000000 1.000000 1.000000 1.000000 1.000000 1.000000 1.000000 1.000000 1.000000 1.000000 1.000000 1.000000 0.000000 0.000000 0.000000 0.000000 0.000000 10000 10000 1 0 10000 505907459 0.007400 635.378378
1.010000 1.004000 1.000000 0.990000 0.996000 1.000000 1.000000 1.000000 1.000000 1.000000 1.000000 1.000000 1.000000 1.000000 1.000000 1.000000 1.000000 1.000000 1.000000 1.000000 1.000000 1.000000 1.000000 1.000000 1.000000 1.000000 0.000000 0.000000 0.000000 0.000000 0.000000 10000 10000 1 0 10000 4181969780 0.009600 660.375000
1.010000 1.004000 1.000000 0.990000 0.996000 1.000000 1.000000 1.000000 1.000000 1.000000 1.000000 1.000000 1.000000 1.000000 1.000000 1.000000 1.000000 1.000000 1.000000 1.000000 1.000000 1.000000 1.000000 1.000000 1.000000 1.000000 0.000000 0.000000 0.000000 0.000000 0.000000 10000 10000 1 0 10000 1074592257 0.007900 619.848101
1.010000 1.004000 1.000000 0.990000 0.996000 1.000000 1.000000 1.000000 1.000000 1.000000 1.000000 1.000000 1.000000 1.000000 1.000000 1.000000 1.000000 1.000000 1.000000 1.000000 1.000000 1.000000 1.000000 1.000000 1.000000 1.000000 0.000000 0.000000 0.000000 0.000000 0.000000 10000 10000 1 0 10000 1942626724 0.008500 623.129412
1.010000 1.004000 1.000000 0.990000 0.996000 1.000000 1.000000 1.000000 1.000000 1.000000 1.000000 1.000000 1.000000 1.000000 1.000000 1.000000 1.000000 1.000000 1.000000 1.000000 1.000000 1.000000 1.000000 1.000000 1.000000 1.000000 0.000000 0.000000 0.000000 0.000000 0.000000 10000 10000 1 0 10000 3370913863 0.008100 596.975309
1.010000 1.004000 1.000000 0.990000 0.996000 1.000000 1.000000 1.000000 1.000000 1.000000 1.000000 1.000000 1.000000 1.000000 1.000000 1.000000 1.000000 1.000000 1.000000 1.000000 1.000000 1.000000 1.000000 1.000000 1.000000 1.000000 0.000000 0.000000 0.000000 0.000000 0.000000 10000 10000 1 0 10000 3712325964 0.009200 669.619565
1.010000 1.004000 1.000000 0.990000 0.996000 1.000000 1.000000 1.000000 1.000000 1.000000 1.000000 1.000000 1.000000 1.000000 1.000000 1.000000 1.000000 1.000000 1.000000 1.000000 1.000000 1.000000 1.000000 1.000000 1.000000 1.000000 0.000000 0.000000 0.000000 0.000000 0.000000 10000 10000 1 0 10000 2762356536 0.008800 608.738636
1.010000 1.004000 1.000000 0.990000 0.996000 1.000000 1.000000 1.000000 1.000000 1.000000 1.000000 1.000000 1.000000 1.000000 1.000000 1.000000 1.000000 1.000000 1.000000 1.000000 1.000000 1.000000 1.000000 1.000000 1.000000 1.000000 0.000000 0.000000 0.000000 0.000000 0.000000 10000 10000 1 0 10000 2998893081 0.007700 572.792208
1.010000 1.004000 1.000000 0.990000 0.996000 1.000000 1.000000 1.000000 1.000000 1.000000 1.000000 1.000000 1.000000 1.000000 1.000000 1.000000 1.000000 1.000000 1.000000 1.000000 1.000000 1.000000 1.000000 1.000000 1.000000 1.000000 0.000000 0.000000 0.000000 0.000000 0.000000 10000 10000 1 0 10000 4158668979 0.009900 640.747475
1.010000 1.004000 1.000000 0.990000 0.996000 1.000000 1.000000 1.000000 1.000000 1.000000 1.000000 1.000000 1.000000 1.000000 1.000000 1.000000 1.000000 1.000000 1.000000 1.000000 1.000000 1.000000 1.000000 1.000000 1.000000 1.000000 0.000000 0.000000 0.000000 0.000000 0.000000 10000 10000 1 0 10000 4084405504 0.006800 663.411765
1.010000 1.004000 1.000000 0.990000 0.996000 1.000000 1.000000 1.000000 1.000000 1.000000 1.000000 1.000000 1.000000 1.000000 1.000000 1.000000 1.000000 1.000000 1.000000 1.000000 1.000000 1.000000 1.000000 1.000000 1.000000 1.000000 0.000000 0.000000 0.000000 0.000000 0.000000 10000 10000 1 0 10000 2549845336 0.007900 646.734177
1.010000 1.004000 1.000000 0.990000 0.996000 1.000000 1.000000 1.000000 1.000000 1.000000 1.000000 1.000000 1.000000 1.000000 1.000000 1.000000 1.000000 1.000000 1.000000 1.000000 1.000000 1.000000 1.000000 1.000000 1.000000 1.000000 0.000000 0.000000 0.000000 0.000000 0.000000 10000 10000 1 0 10000 1034392090 0.007300 620.342466
1.010000 1.004000 1.000000 0.990000 0.996000 1.000000 1.000000 1.000000 1.000000 1.000000 1.000000 1.000000 1.000000 1.000000 1.000000 1.000000 1.000000 1.000000 1.000000 1.000000 1.000000 1.000000 1.000000 1.000000 1.000000 1.000000 0.000000 0.000000 0.000000 0.000000 0.000000 10000 10000 1 0 10000 4253459862 0.008500 711.447059
1.010000 1.004000 1.000000 0.990000 0.996000 1.000000 1.000000 1.000000 1.000000 1.000000 1.000000 1.000000 1.000000 1.000000 1.000000 1.000000 1.000000 1.000000 1.000000 1.000000 1.000000 1.000000 1.000000 1.000000 1.000000 1.000000 0.000000 0.000000 0.000000 0.000000 0.000000 10000 10000 1 0 10000 2605554567 0.007800 666.141026
1.010000 1.004000 1.000000 0.990000 0.996000 1.000000 1.000000 1.000000 1.000000 1.000000 1.000000 1.000000 1.000000 1.000000 1.000000 1.000000 1.000000 1.000000 1.000000 1.000000 1.000000 1.000000 1.000000 1.000000 1.000000 1.000000 0.000000 0.000000 0.000000 0.000000 0.000000 10000 10000 1 0 10000 139081131 0.010000 641.030000
1.010000 1.004000 1.000000 0.990000 0.996000 1.000000 1.000000 1.000000 1.000000 1.000000 1.000000 1.000000 1.000000 1.000000 1.000000 1.000000 1.000000 1.000000 1.000000 1.000000 1.000000 1.000000 1.000000 1.000000 1.000000 1.000000 0.000000 0.000000 0.000000 0.000000 0.000000 10000 10000 1 0 10000 248910133 0.008200 547.219512
1.010000 1.004000 1.000000 0.990000 0.996000 1.000000 1.000000 1.000000 1.000000 1.000000 1.000000 1.000000 1.000000 1.000000 1.000000 1.000000 1.000000 1.000000 1.000000 1.000000 1.000000 1.000000 1.000000 1.000000 1.000000 1.000000 0.000000 0.000000 0.000000 0.000000 0.000000 10000 10000 1 0 10000 705291365 0.007500 619.346667
1.010000 1.004000 1.000000 0.990000 0.996000 1.000000 1.000000 1.000000 1.000000 1.000000 1.000000 1.000000 1.000000 1.000000 1.000000 1.000000 1.000000 1.000000 1.000000 1.000000 1.000000 1.000000 1.000000 1.000000 1.000000 1.000000 0.000000 0.000000 0.000000 0.000000 0.000000 10000 10000 1 0 10000 2035441466 0.007200 654.055556
1.010000 1.004000 1.000000 0.990000 0.996000 1.000000 1.000000 1.000000 1.000000 1.000000 1.000000 1.000000 1.000000 1.000000 1.000000 1.000000 1.000000 1.000000 1.000000 1.000000 1.000000 1.000000 1.000000 1.000000 1.000000 1.000000 0.000000 0.000000 0.000000 0.000000 0.000000 10000 10000 1 0 10000 3549627725 0.007700 634.610390
1.010000 1.004000 1.000000 0.990000 0.996000 1.000000 1.000000 1.000000 1.000000 1.000000 1.000000 1.000000 1.000000 1.000000 1.000000 1.000000 1.000000 1.000000 1.000000 1.000000 1.000000 1.000000 1.000000 1.000000 1.000000 1.000000 0.000000 0.000000 0.000000 0.000000 0.000000 10000 10000 1 0 10000 3689614493 0.006000 628.250000
1.010000 1.004000 1.000000 0.990000 0.996000 1.000000 1.000000 1.000000 1.000000 1.000000 1.000000 1.000000 1.000000 1.000000 1.000000 1.000000 1.000000 1.000000 1.000000 1.000000 1.000000 1.000000 1.000000 1.000000 1.000000 1.000000 0.000000 0.000000 0.000000 0.000000 0.000000 10000 10000 1 0 10000 2997037570 0.009100 612.439560
1.010000 1.004000 1.000000 0.990000 0.996000 1.000000 1.000000 1.000000 1.000000 1.000000 1.000000 1.000000 1.000000 1.000000 1.000000 1.000000 1.000000 1.000000 1.000000 1.000000 1.000000 1.000000 1.000000 1.000000 1.000000 1.000000 0.000000 0.000000 0.000000 0.000000 0.000000 10000 10000 1 0 10000 3603554910 0.008200 600.268293
1.010000 1.004000 1.000000 0.990000 0.996000 1.000000 1.000000 1.000000 1.000000 1.000000 1.000000 1.000000 1.000000 1.000000 1.000000 1.000000 1.000000 1.000000 1.000000 1.000000 1.000000 1.000000 1.000000 1.000000 1.000000 1.000000 0.000000 0.000000 0.000000 0.000000 0.000000 10000 10000 1 0 10000 1409812488 0.007400 612.378378
1.010000 1.004000 1.000000 0.990000 0.996000 1.000000 1.000000 1.000000 1.000000 1.000000 1.000000 1.000000 1.000000 1.000000 1.000000 1.000000 1.000000 1.000000 1.000000 1.000000 1.000000 1.000000 1.000000 1.000000 1.000000 1.000000 0.000000 0.000000 0.000000 0.000000 0.000000 10000 10000 1 0 10000 2668533843 0.006600 629.106061
1.010000 1.004000 1.000000 0.990000 0.996000 1.000000 1.000000 1.000000 1.000000 1.000000 1.000000 1.000000 1.000000 1.000000 1.000000 1.000000 1.000000 1.000000 1.000000 1.000000 1.000000 1.000000 1.000000 1.000000 1.000000 1.000000 0.000000 0.000000 0.000000 0.000000 0.000000 10000 10000 1 0 10000 1260744739 0.008100 636.802469
1.010000 1.004000 1.000000 0.990000 0.996000 1.000000 1.000000 1.000000 1.000000 1.000000 1.000000 1.000000 1.000000 1.000000 1.000000 1.000000 1.000000 1.000000 1.000000 1.000000 1.000000 1.000000 1.000000 1.000000 1.000000 1.000000 0.000000 0.000000 0.000000 0.000000 0.000000 10000 10000 1 0 10000 1941048950 0.007600 618.302632
1.010000 1.004000 1.000000 0.990000 0.996000 1.000000 1.000000 1.000000 1.000000 1.000000 1.000000 1.000000 1.000000 1.000000 1.000000 1.000000 1.000000 1.000000 1.000000 1.000000 1.000000 1.000000 1.000000 1.000000 1.000000 1.000000 0.000000 0.000000 0.000000 0.000000 0.000000 10000 10000 1 0 10000 3103616009 0.007300 639.835616
1.010000 1.004000 1.000000 0.990000 0.996000 1.000000 1.000000 1.000000 1.000000 1.000000 1.000000 1.000000 1.000000 1.000000 1.000000 1.000000 1.000000 1.000000 1.000000 1.000000 1.000000 1.000000 1.000000 1.000000 1.000000 1.000000 0.000000 0.000000 0.000000 0.000000 0.000000 10000 10000 1 0 10000 2365635261 0.010000 656.200000
1.010000 1.004000 1.000000 0.990000 0.996000 1.000000 1.000000 1.000000 1.000000 1.000000 1.000000 1.000000 1.000000 1.000000 1.000000 1.000000 1.000000 1.000000 1.000000 1.000000 1.000000 1.000000 1.000000 1.000000 1.000000 1.000000 0.000000 0.000000 0.000000 0.000000 0.000000 10000 10000 1 0 10000 1089491690 0.007500 591.066667
1.010000 1.004000 1.000000 0.990000 0.996000 1.000000 1.000000 1.000000 1.000000 1.000000 1.000000 1.000000 1.000000 1.000000 1.000000 1.000000 1.000000 1.000000 1.000000 1.000000 1.000000 1.000000 1.000000 1.000000 1.000000 1.000000 0.000000 0.000000 0.000000 0.000000 0.000000 10000 10000 1 0 10000 3469740629 0.007800 653.948718
1.010000 1.004000 1.000000 0.990000 0.996000 1.000000 1.000000 1.000000 1.000000 1.000000 1.000000 1.000000 1.000000 1.000000 1.000000 1.000000 1.000000 1.000000 1.000000 1.000000 1.000000 1.000000 1.000000 1.000000 1.000000 1.000000 0.000000 0.000000 0.000000 0.000000 0.000000 10000 10000 1 0 10000 3964133940 0.009900 615.979798
1.010000 1.004000 1.000000 0.990000 0.996000 1.000000 1.000000 1.000000 1.000000 1.000000 1.000000 1.000000 1.000000 1.000000 1.000000 1.000000 1.000000 1.000000 1.000000 1.000000 1.000000 1.000000 1.000000 1.000000 1.000000 1.000000 0.000000 0.000000 0.000000 0.000000 0.000000 10000 10000 1 0 10000 676439401 0.007200 624.763889
1.010000 1.004000 1.000000 0.990000 0.996000 1.000000 1.000000 1.000000 1.000000 1.000000 1.000000 1.000000 1.000000 1.000000 1.000000 1.000000 1.000000 1.000000 1.000000 1.000000 1.000000 1.000000 1.000000 1.000000 1.000000 1.000000 0.000000 0.000000 0.000000 0.000000 0.000000 10000 10000 1 0 10000 2057563789 0.007700 655.792208
1.010000 1.004000 1.000000 0.990000 0.996000 1.000000 1.000000 1.000000 1.000000 1.000000 1.000000 1.000000 1.000000 1.000000 1.000000 1.000000 1.000000 1.000000 1.000000 1.000000 1.000000 1.000000 1.000000 1.000000 1.000000 1.000000 0.000000 0.000000 0.000000 0.000000 0.000000 10000 10000 1 0 10000 4076121317 0.008900 696.348315
1.010000 1.004000 1.000000 0.990000 0.996000 1.000000 1.000000 1.000000 1.000000 1.000000 1.000000 1.000000 1.000000 1.000000 1.000000 1.000000 1.000000 1.000000 1.000000 1.000000 1.000000 1.000000 1.000000 1.000000 1.000000 1.000000 0.000000 0.000000 0.000000 0.000000 0.000000 10000 10000 1 0 10000 4180485542 0.007200 629.916667
1.010000 1.004000 1.000000 0.990000 0.996000 1.000000 1.000000 1.000000 1.000000 1.000000 1.000000 1.000000 1.000000 1.000000 1.000000 1.000000 1.000000 1.000000 1.000000 1.000000 1.000000 1.000000 1.000000 1.000000 1.000000 1.000000 0.000000 0.000000 0.000000 0.000000 0.000000 10000 10000 1 0 10000 3344505594 0.007200 548.763889
1.010000 1.004000 1.000000 0.990000 0.996000 1.000000 1.000000 1.000000 1.000000 1.000000 1.000000 1.000000 1.000000 1.000000 1.000000 1.000000 1.000000 1.000000 1.000000 1.000000 1.000000 1.000000 1.000000 1.000000 1.000000 1.000000 0.000000 0.000000 0.000000 0.000000 0.000000 10000 10000 1 0 10000 2831347616 0.007200 628.875000
1.010000 1.004000 1.000000 0.990000 0.996000 1.000000 1.000000 1.000000 1.000000 1.000000 1.000000 1.000000 1.000000 1.000000 1.000000 1.000000 1.000000 1.000000 1.000000 1.000000 1.000000 1.000000 1.000000 1.000000 1.000000 1.000000 0.000000 0.000000 0.000000 0.000000 0.000000 10000 10000 1 0 10000 1367020961 0.009200 668.543478
1.010000 1.004000 1.000000 0.990000 0.996000 1.000000 1.000000 1.000000 1.000000 1.000000 1.000000 1.000000 1.000000 1.000000 1.000000 1.000000 1.000000 1.000000 1.000000 1.000000 1.000000 1.000000 1.000000 1.000000 1.000000 1.000000 0.000000 0.000000 0.000000 0.000000 0.000000 10000 10000 1 0 10000 2983227259 0.007200 669.541667
1.010000 1.004000 1.000000 0.990000 0.996000 1.000000 1.000000 1.000000 1.000000 1.000000 1.000000 1.000000 1.000000 1.000000 1.000000 1.000000 1.000000 1.000000 1.000000 1.000000 1.000000 1.000000 1.000000 1.000000 1.000000 1.000000 0.000000 0.000000 0.000000 0.000000 0.000000 10000 10000 1 0 10000 1571052015 0.007200 636.736111
1.010000 1.004000 1.000000 0.990000 0.996000 1.000000 1.000000 1.000000 1.000000 1.000000 1.000000 1.000000 1.000000 1.000000 1.000000 1.000000 1.000000 1.000000 1.000000 1.000000 1.000000 1.000000 1.000000 1.000000 1.000000 1.000000 0.000000 0.000000 0.000000 0.000000 0.000000 10000 10000 1 0 10000 4127466044 0.007100 668.718310
1.010000 1.004000 1.000000 0.990000 0.996000 1.000000 1.000000 1.000000 1.000000 1.000000 1.000000 1.000000 1.000000 1.000000 1.000000 1.000000 1.000000 1.000000 1.000000 1.000000 1.000000 1.000000 1.000000 1.000000 1.000000 1.000000 0.000000 0.000000 0.000000 0.000000 0.000000 10000 10000 1 0 10000 197943544 0.007500 663.813333
1.010000 1.004000 1.000000 0.990000 0.996000 1.000000 1.000000 1.000000 1.000000 1.000000 1.000000 1.000000 1.000000 1.000000 1.000000 1.000000 1.000000 1.000000 1.000000 1.000000 1.000000 1.000000 1.000000 1.000000 1.000000 1.000000 0.000000 0.000000 0.000000 0.000000 0.000000 10000 10000 1 0 10000 2658825100 0.007600 630.513158
1.010000 1.004000 1.000000 0.990000 0.996000 1.000000 1.000000 1.000000 1.000000 1.000000 1.000000 1.000000 1.000000 1.000000 1.000000 1.000000 1.000000 1.000000 1.000000 1.000000 1.000000 1.000000 1.000000 1.000000 1.000000 1.000000 0.000000 0.000000 0.000000 0.000000 0.000000 10000 10000 1 0 10000 457583455 0.006900 606.115942
1.010000 1.004000 1.000000 0.990000 0.996000 1.000000 1.000000 1.000000 1.000000 1.000000 1.000000 1.000000 1.000000 1.000000 1.000000 1.000000 1.000000 1.000000 1.000000 1.000000 1.000000 1.000000 1.000000 1.000000 1.000000 1.000000 0.000000 0.000000 0.000000 0.000000 0.000000 10000 10000 1 0 10000 1756842068 0.009300 615.978495
1.010000 1.004000 1.000000 0.990000 0.996000 1.000000 1.000000 1.000000 1.000000 1.000000 1.000000 1.000000 1.000000 1.000000 1.000000 1.000000 1.000000 1.000000 1.000000 1.000000 1.000000 1.000000 1.000000 1.000000 1.000000 1.000000 0.000000 0.000000 0.000000 0.000000 0.000000 10000 10000 1 0 10000 3577909528 0.007300 663.095890
1.010000 1.004000 1.000000 0.990000 0.996000 1.000000 1.000000 1.000000 1.000000 1.000000 1.000000 1.000000 1.000000 1.000000 1.000000 1.000000 1.000000 1.000000 1.000000 1.000000 1.000000 1.000000 1.000000 1.000000 1.000000 1.000000 0.000000 0.000000 0.000000 0.000000 0.000000 10000 10000 1 0 10000 3068479153 0.007900 590.316456
1.010000 1.004000 1.000000 0.990000 0.996000 1.000000 1.000000 1.000000 1.000000 1.000000 1.000000 1.000000 1.000000 1.000000 1.000000 1.000000 1.000000 1.000000 1.000000 1.000000 1.000000 1.000000 1.000000 1.000000 1.000000 1.000000 0.000000 0.000000 0.000000 0.000000 0.000000 10000 10000 1 0 10000 1873967151 0.008400 642.273810
1.010000 1.004000 1.000000 0.990000 0.996000 1.000000 1.000000 1.000000 1.000000 1.000000 1.000000 1.000000 1.000000 1.000000 1.000000 1.000000 1.000000 1.000000 1.000000 1.000000 1.000000 1.000000 1.000000 1.000000 1.000000 1.000000 0.000000 0.000000 0.000000 0.000000 0.000000 10000 10000 1 0 10000 2171624728 0.008600 665.465116
1.010000 1.004000 1.000000 0.990000 0.996000 1.000000 1.000000 1.000000 1.000000 1.000000 1.000000 1.000000 1.000000 1.000000 1.000000 1.000000 1.000000 1.000000 1.000000 1.000000 1.000000 1.000000 1.000000 1.000000 1.000000 1.000000 0.000000 0.000000 0.000000 0.000000 0.000000 10000 10000 1 0 10000 2258593144 0.006900 674.608696
1.010000 1.004000 1.000000 0.990000 0.996000 1.000000 1.000000 1.000000 1.000000 1.000000 1.000000 1.000000 1.000000 1.000000 1.000000 1.000000 1.000000 1.000000 1.000000 1.000000 1.000000 1.000000 1.000000 1.000000 1.000000 1.000000 0.000000 0.000000 0.000000 0.000000 0.000000 10000 10000 1 0 10000 1415645391 0.007400 636.851351
1.010000 1.004000 1.000000 0.990000 0.996000 1.000000 1.000000 1.000000 1.000000 1.000000 1.000000 1.000000 1.000000 1.000000 1.000000 1.000000 1.000000 1.000000 1.000000 1.000000 1.000000 1.000000 1.000000 1.000000 1.000000 1.000000 0.000000 0.000000 0.000000 0.000000 0.000000 10000 10000 1 0 10000 4207994987 0.007900 696.544304
1.010000 1.004000 1.000000 0.990000 0.996000 1.000000 1.000000 1.000000 1.000000 1.000000 1.000000 1.000000 1.000000 1.000000 1.000000 1.000000 1.000000 1.000000 1.000000 1.000000 1.000000 1.000000 1.000000 1.000000 1.000000 1.000000 0.000000 0.000000 0.000000 0.000000 0.000000 10000 10000 1 0 10000 3436133627 0.006100 537.442623
1.010000 1.004000 1.000000 0.990000 0.996000 1.000000 1.000000 1.000000 1.000000 1.000000 1.000000 1.000000 1.000000 1.000000 1.000000 1.000000 1.000000 1.000000 1.000000 1.000000 1.000000 1.000000 1.000000 1.000000 1.000000 1.000000 0.000000 0.000000 0.000000 0.000000 0.000000 10000 10000 1 0 10000 1726339185 0.007900 685.050633
1.010000 1.004000 1.000000 0.990000 0.996000 1.000000 1.000000 1.000000 1.000000 1.000000 1.000000 1.000000 1.000000 1.000000 1.000000 1.000000 1.000000 1.000000 1.000000 1.000000 1.000000 1.000000 1.000000 1.000000 1.000000 1.000000 0.000000 0.000000 0.000000 0.000000 0.000000 10000 10000 1 0 10000 861063151 0.008500 668.729412
1.010000 1.004000 1.000000 0.990000 0.996000 1.000000 1.000000 1.000000 1.000000 1.000000 1.000000 1.000000 1.000000 1.000000 1.000000 1.000000 1.000000 1.000000 1.000000 1.000000 1.000000 1.000000 1.000000 1.000000 1.000000 1.000000 0.000000 0.000000 0.000000 0.000000 0.000000 10000 10000 1 0 10000 4200667698 0.008600 612.360465
1.010000 1.004000 1.000000 0.990000 0.996000 1.000000 1.000000 1.000000 1.000000 1.000000 1.000000 1.000000 1.000000 1.000000 1.000000 1.000000 1.000000 1.000000 1.000000 1.000000 1.000000 1.000000 1.000000 1.000000 1.000000 1.000000 0.000000 0.000000 0.000000 0.000000 0.000000 10000 10000 1 0 10000 3920466508 0.007900 580.379747
1.010000 1.004000 1.000000 0.990000 0.996000 1.000000 1.000000 1.000000 1.000000 1.000000 1.000000 1.000000 1.000000 1.000000 1.000000 1.000000 1.000000 1.000000 1.000000 1.000000 1.000000 1.000000 1.000000 1.000000 1.000000 1.000000 0.000000 0.000000 0.000000 0.000000 0.000000 10000 10000 1 0 10000 4102843590 0.009300 628.053763
1.010000 1.004000 1.000000 0.990000 0.996000 1.000000 1.000000 1.000000 1.000000 1.000000 1.000000 1.000000 1.000000 1.000000 1.000000 1.000000 1.000000 1.000000 1.000000 1.000000 1.000000 1.000000 1.000000 1.000000 1.000000 1.000000 0.000000 0.000000 0.000000 0.000000 0.000000 10000 10000 1 0 10000 2189159579 0.007400 660.716216
1.010000 1.004000 1.000000 0.990000 0.996000 1.000000 1.000000 1.000000 1.000000 1.000000 1.000000 1.000000 1.000000 1.000000 1.000000 1.000000 1.000000 1.000000 1.000000 1.000000 1.000000 1.000000 1.000000 1.000000 1.000000 1.000000 0.000000 0.000000 0.000000 0.000000 0.000000 10000 10000 1 0 10000 2621095468 0.008800 621.659091
1.010000 1.004000 1.000000 0.990000 0.996000 1.000000 1.000000 1.000000 1.000000 1.000000 1.000000 1.000000 1.000000 1.000000 1.000000 1.000000 1.000000 1.000000 1.000000 1.000000 1.000000 1.000000 1.000000 1.000000 1.000000 1.000000 0.000000 0.000000 0.000000 0.000000 0.000000 10000 10000 1 0 10000 1101770468 0.006600 585.469697
1.010000 1.004000 1.000000 0.990000 0.996000 1.000000 1.000000 1.000000 1.000000 1.000000 1.000000 1.000000 1.000000 1.000000 1.000000 1.000000 1.000000 1.000000 1.000000 1.000000 1.000000 1.000000 1.000000 1.000000 1.000000 1.000000 0.000000 0.000000 0.000000 0.000000 0.000000 10000 10000 1 0 10000 3133368621 0.008200 614.182927
1.010000 1.004000 1.000000 0.990000 0.996000 1.000000 1.000000 1.000000 1.000000 1.000000 1.000000 1.000000 1.000000 1.000000 1.000000 1.000000 1.000000 1.000000 1.000000 1.000000 1.000000 1.000000 1.000000 1.000000 1.000000 1.000000 0.000000 0.000000 0.000000 0.000000 0.000000 10000 10000 1 0 10000 2176543333 0.009500 614.368421
1.010000 1.004000 1.000000 0.990000 0.996000 1.000000 1.000000 1.000000 1.000000 1.000000 1.000000 1.000000 1.000000 1.000000 1.000000 1.000000 1.000000 1.000000 1.000000 1.000000 1.000000 1.000000 1.000000 1.000000 1.000000 1.000000 0.000000 0.000000 0.000000 0.000000 0.000000 10000 10000 1 0 10000 1158883727 0.007800 592.538462
1.010000 1.004000 1.000000 0.990000 0.996000 1.000000 1.000000 1.000000 1.000000 1.000000 1.000000 1.000000 1.000000 1.000000 1.000000 1.000000 1.000000 1.000000 1.000000 1.000000 1.000000 1.000000 1.000000 1.000000 1.000000 1.000000 0.000000 0.000000 0.000000 0.000000 0.000000 10000 10000 1 0 10000 1108147898 0.008600 579.848837
1.010000 1.004000 1.000000 0.990000 0.996000 1.000000 1.000000 1.000000 1.000000 1.000000 1.000000 1.000000 1.000000 1.000000 1.000000 1.000000 1.000000 1.000000 1.000000 1.000000 1.000000 1.000000 1.000000 1.000000 1.000000 1.000000 0.000000 0.000000 0.000000 0.000000 0.000000 10000 10000 1 0 10000 2140830028 0.007000 619.957143
1.010000 1.004000 1.000000 0.990000 0.996000 1.000000 1.000000 1.000000 1.000000 1.000000 1.000000 1.000000 1.000000 1.000000 1.000000 1.000000 1.000000 1.000000 1.000000 1.000000 1.000000 1.000000 1.000000 1.000000 1.000000 1.000000 0.000000 0.000000 0.000000 0.000000 0.000000 10000 10000 1 0 10000 1099593845 0.007700 723.883117
1.010000 1.004000 1.000000 0.990000 0.996000 1.000000 1.000000 1.000000 1.000000 1.000000 1.000000 1.000000 1.000000 1.000000 1.000000 1.000000 1.000000 1.000000 1.000000 1.000000 1.000000 1.000000 1.000000 1.000000 1.000000 1.000000 0.000000 0.000000 0.000000 0.000000 0.000000 10000 10000 1 0 10000 2420206885 0.007900 625.000000
1.010000 1.004000 1.000000 0.990000 0.996000 1.000000 1.000000 1.000000 1.000000 1.000000 1.000000 1.000000 1.000000 1.000000 1.000000 1.000000 1.000000 1.000000 1.000000 1.000000 1.000000 1.000000 1.000000 1.000000 1.000000 1.000000 0.000000 0.000000 0.000000 0.000000 0.000000 10000 10000 1 0 10000 3619091091 0.007400 601.027027
1.010000 1.004000 1.000000 0.990000 0.996000 1.000000 1.000000 1.000000 1.000000 1.000000 1.000000 1.000000 1.000000 1.000000 1.000000 1.000000 1.000000 1.000000 1.000000 1.000000 1.000000 1.000000 1.000000 1.000000 1.000000 1.000000 0.000000 0.000000 0.000000 0.000000 0.000000 10000 10000 1 0 10000 1170865574 0.007600 626.697368
1.010000 1.004000 1.000000 0.990000 0.996000 1.000000 1.000000 1.000000 1.000000 1.000000 1.000000 1.000000 1.000000 1.000000 1.000000 1.000000 1.000000 1.000000 1.000000 1.000000 1.000000 1.000000 1.000000 1.000000 1.000000 1.000000 0.000000 0.000000 0.000000 0.000000 0.000000 10000 10000 1 0 10000 3611002102 0.007200 678.513889
1.010000 1.004000 1.000000 0.990000 0.996000 1.000000 1.000000 1.000000 1.000000 1.000000 1.000000 1.000000 1.000000 1.000000 1.000000 1.000000 1.000000 1.000000 1.000000 1.000000 1.000000 1.000000 1.000000 1.000000 1.000000 1.000000 0.000000 0.000000 0.000000 0.000000 0.000000 10000 10000 1 0 10000 2014802678 0.007500 621.986667
1.010000 1.004000 1.000000 0.990000 0.996000 1.000000 1.000000 1.000000 1.000000 1.000000 1.000000 1.000000 1.000000 1.000000 1.000000 1.000000 1.000000 1.000000 1.000000 1.000000 1.000000 1.000000 1.000000 1.000000 1.000000 1.000000 0.000000 0.000000 0.000000 0.000000 0.000000 10000 10000 1 0 10000 2468921518 0.005300 657.622642
1.010000 1.004000 1.000000 0.990000 0.996000 1.000000 1.000000 1.000000 1.000000 1.000000 1.000000 1.000000 1.000000 1.000000 1.000000 1.000000 1.000000 1.000000 1.000000 1.000000 1.000000 1.000000 1.000000 1.000000 1.000000 1.000000 0.000000 0.000000 0.000000 0.000000 0.000000 10000 10000 1 0 10000 2377264515 0.008500 669.329412
1.010000 1.004000 1.000000 0.990000 0.996000 1.000000 1.000000 1.000000 1.000000 1.000000 1.000000 1.000000 1.000000 1.000000 1.000000 1.000000 1.000000 1.000000 1.000000 1.000000 1.000000 1.000000 1.000000 1.000000 1.000000 1.000000 0.000000 0.000000 0.000000 0.000000 0.000000 10000 10000 1 0 10000 1256332740 0.007600 625.355263
1.010000 1.004000 1.000000 0.990000 0.996000 1.000000 1.000000 1.000000 1.000000 1.000000 1.000000 1.000000 1.000000 1.000000 1.000000 1.000000 1.000000 1.000000 1.000000 1.000000 1.000000 1.000000 1.000000 1.000000 1.000000 1.000000 0.000000 0.000000 0.000000 0.000000 0.000000 10000 10000 1 0 10000 1571861691 0.009500 718.600000
1.010000 1.004000 1.000000 0.990000 0.996000 1.000000 1.000000 1.000000 1.000000 1.000000 1.000000 1.000000 1.000000 1.000000 1.000000 1.000000 1.000000 1.000000 1.000000 1.000000 1.000000 1.000000 1.000000 1.000000 1.000000 1.000000 0.000000 0.000000 0.000000 0.000000 0.000000 10000 10000 1 0 10000 3855513857 0.008600 655.290698
1.010000 1.004000 1.000000 0.990000 0.996000 1.000000 1.000000 1.000000 1.000000 1.000000 1.000000 1.000000 1.000000 1.000000 1.000000 1.000000 1.000000 1.000000 1.000000 1.000000 1.000000 1.000000 1.000000 1.000000 1.000000 1.000000 0.000000 0.000000 0.000000 0.000000 0.000000 10000 10000 1 0 10000 4284333433 0.007300 637.986301
1.010000 1.004000 1.000000 0.990000 0.996000 1.000000 1.000000 1.000000 1.000000 1.000000 1.000000 1.000000 1.000000 1.000000 1.000000 1.000000 1.000000 1.000000 1.000000 1.000000 1.000000 1.000000 1.000000 1.000000 1.000000 1.000000 0.000000 0.000000 0.000000 0.000000 0.000000 10000 10000 1 0 10000 4005238644 0.007600 642.118421
1.010000 1.004000 1.000000 0.990000 0.996000 1.000000 1.000000 1.000000 1.000000 1.000000 1.000000 1.000000 1.000000 1.000000 1.000000 1.000000 1.000000 1.000000 1.000000 1.000000 1.000000 1.000000 1.000000 1.000000 1.000000 1.000000 0.000000 0.000000 0.000000 0.000000 0.000000 10000 10000 1 0 10000 3122745934 0.007800 684.307692
1.010000 1.004000 1.000000 0.990000 0.996000 1.000000 1.000000 1.000000 1.000000 1.000000 1.000000 1.000000 1.000000 1.000000 1.000000 1.000000 1.000000 1.000000 1.000000 1.000000 1.000000 1.000000 1.000000 1.000000 1.000000 1.000000 0.000000 0.000000 0.000000 0.000000 0.000000 10000 10000 1 0 10000 1428984371 0.008500 623.200000
1.010000 1.004000 1.000000 0.990000 0.996000 1.000000 1.000000 1.000000 1.000000 1.000000 1.000000 1.000000 1.000000 1.000000 1.000000 1.000000 1.000000 1.000000 1.000000 1.000000 1.000000 1.000000 1.000000 1.000000 1.000000 1.000000 0.000000 0.000000 0.000000 0.000000 0.000000 10000 10000 1 0 10000 79227347 0.008200 704.195122
1.010000 1.004000 1.000000 0.990000 0.996000 1.000000 1.000000 1.000000 1.000000 1.000000 1.000000 1.000000 1.000000 1.000000 1.000000 1.000000 1.000000 1.000000 1.000000 1.000000 1.000000 1.000000 1.000000 1.000000 1.000000 1.000000 0.000000 0.000000 0.000000 0.000000 0.000000 10000 10000 1 0 10000 4063122387 0.007700 685.272727
1.010000 1.004000 1.000000 0.990000 0.996000 1.000000 1.000000 1.000000 1.000000 1.000000 1.000000 1.000000 1.000000 1.000000 1.000000 1.000000 1.000000 1.000000 1.000000 1.000000 1.000000 1.000000 1.000000 1.000000 1.000000 1.000000 0.000000 0.000000 0.000000 0.000000 0.000000 10000 10000 1 0 10000 3336735535 0.007800 604.230769
1.010000 1.004000 1.000000 0.990000 0.996000 1.000000 1.000000 1.000000 1.000000 1.000000 1.000000 1.000000 1.000000 1.000000 1.000000 1.000000 1.000000 1.000000 1.000000 1.000000 1.000000 1.000000 1.000000 1.000000 1.000000 1.000000 0.000000 0.000000 0.000000 0.000000 0.000000 10000 10000 1 0 10000 1099275105 0.006200 569.451613
1.010000 1.004000 1.000000 0.990000 0.996000 1.000000 1.000000 1.000000 1.000000 1.000000 1.000000 1.000000 1.000000 1.000000 1.000000 1.000000 1.000000 1.000000 1.000000 1.000000 1.000000 1.000000 1.000000 1.000000 1.000000 1.000000 0.000000 0.000000 0.000000 0.000000 0.000000 10000 10000 1 0 10000 1738660522 0.008400 604.047619
1.010000 1.004000 1.000000 0.990000 0.996000 1.000000 1.000000 1.000000 1.000000 1.000000 1.000000 1.000000 1.000000 1.000000 1.000000 1.000000 1.000000 1.000000 1.000000 1.000000 1.000000 1.000000 1.000000 1.000000 1.000000 1.000000 0.000000 0.000000 0.000000 0.000000 0.000000 10000 10000 1 0 10000 2318826914 0.008200 651.085366
1.010000 1.004000 1.000000 0.990000 0.996000 1.000000 1.000000 1.000000 1.000000 1.000000 1.000000 1.000000 1.000000 1.000000 1.000000 1.000000 1.000000 1.000000 1.000000 1.000000 1.000000 1.000000 1.000000 1.000000 1.000000 1.000000 0.000000 0.000000 0.000000 0.000000 0.000000 10000 10000 1 0 10000 3117560002 0.008600 631.627907
1.010000 1.004000 1.000000 0.990000 0.996000 1.000000 1.000000 1.000000 1.000000 1.000000 1.000000 1.000000 1.000000 1.000000 1.000000 1.000000 1.000000 1.000000 1.000000 1.000000 1.000000 1.000000 1.000000 1.000000 1.000000 1.000000 0.000000 0.000000 0.000000 0.000000 0.000000 10000 10000 1 0 10000 2339102734 0.009900 623.373737
1.010000 1.004000 1.000000 0.990000 0.996000 1.000000 1.000000 1.000000 1.000000 1.000000 1.000000 1.000000 1.000000 1.000000 1.000000 1.000000 1.000000 1.000000 1.000000 1.000000 1.000000 1.000000 1.000000 1.000000 1.000000 1.000000 0.000000 0.000000 0.000000 0.000000 0.000000 10000 10000 1 0 10000 1281435867 0.007900 634.556962
1.010000 1.004000 1.000000 0.990000 0.996000 1.000000 1.000000 1.000000 1.000000 1.000000 1.000000 1.000000 1.000000 1.000000 1.000000 1.000000 1.000000 1.000000 1.000000 1.000000 1.000000 1.000000 1.000000 1.000000 1.000000 1.000000 0.000000 0.000000 0.000000 0.000000 0.000000 10000 10000 1 0 10000 3797835407 0.007100 600.577465
1.010000 1.004000 1.000000 0.990000 0.996000 1.000000 1.000000 1.000000 1.000000 1.000000 1.000000 1.000000 1.000000 1.000000 1.000000 1.000000 1.000000 1.000000 1.000000 1.000000 1.000000 1.000000 1.000000 1.000000 1.000000 1.000000 0.000000 0.000000 0.000000 0.000000 0.000000 10000 10000 1 0 10000 808954213 0.008600 591.081395
1.010000 1.004000 1.000000 0.990000 0.996000 1.000000 1.000000 1.000000 1.000000 1.000000 1.000000 1.000000 1.000000 1.000000 1.000000 1.000000 1.000000 1.000000 1.000000 1.000000 1.000000 1.000000 1.000000 1.000000 1.000000 1.000000 0.000000 0.000000 0.000000 0.000000 0.000000 10000 10000 1 0 10000 1872920803 0.009000 641.700000
1.010000 1.004000 1.000000 0.990000 0.996000 1.000000 1.000000 1.000000 1.000000 1.000000 1.000000 1.000000 1.000000 1.000000 1.000000 1.000000 1.000000 1.000000 1.000000 1.000000 1.000000 1.000000 1.000000 1.000000 1.000000 1.000000 0.000000 0.000000 0.000000 0.000000 0.000000 10000 10000 1 0 10000 2755784580 0.008700 677.321839
1.010000 1.004000 1.000000 0.990000 0.996000 1.000000 1.000000 1.000000 1.000000 1.000000 1.000000 1.000000 1.000000 1.000000 1.000000 1.000000 1.000000 1.000000 1.000000 1.000000 1.000000 1.000000 1.000000 1.000000 1.000000 1.000000 0.000000 0.000000 0.000000 0.000000 0.000000 10000 10000 1 0 10000 2285638872 0.008200 647.536585
1.010000 1.004000 1.000000 0.990000 0.996000 1.000000 1.000000 1.000000 1.000000 1.000000 1.000000 1.000000 1.000000 1.000000 1.000000 1.000000 1.000000 1.000000 1.000000 1.000000 1.000000 1.000000 1.000000 1.000000 1.000000 1.000000 0.000000 0.000000 0.000000 0.000000 0.000000 10000 10000 1 0 10000 1953534320 0.007500 654.320000
1.010000 1.004000 1.000000 0.990000 0.996000 1.000000 1.000000 1.000000 1.000000 1.000000 1.000000 1.000000 1.000000 1.000000 1.000000 1.000000 1.000000 1.000000 1.000000 1.000000 1.000000 1.000000 1.000000 1.000000 1.000000 1.000000 0.000000 0.000000 0.000000 0.000000 0.000000 10000 10000 1 0 10000 4219465788 0.007600 622.302632
1.010000 1.004000 1.000000 0.990000 0.996000 1.000000 1.000000 1.000000 1.000000 1.000000 1.000000 1.000000 1.000000 1.000000 1.000000 1.000000 1.000000 1.000000 1.000000 1.000000 1.000000 1.000000 1.000000 1.000000 1.000000 1.000000 0.000000 0.000000 0.000000 0.000000 0.000000 10000 10000 1 0 10000 2778596108 0.007900 597.417722
1.010000 1.004000 1.000000 0.990000 0.996000 1.000000 1.000000 1.000000 1.000000 1.000000 1.000000 1.000000 1.000000 1.000000 1.000000 1.000000 1.000000 1.000000 1.000000 1.000000 1.000000 1.000000 1.000000 1.000000 1.000000 1.000000 0.000000 0.000000 0.000000 0.000000 0.000000 10000 10000 1 0 10000 3455591096 0.008800 655.920455
1.010000 1.004000 1.000000 0.990000 0.996000 1.000000 1.000000 1.000000 1.000000 1.000000 1.000000 1.000000 1.000000 1.000000 1.000000 1.000000 1.000000 1.000000 1.000000 1.000000 1.000000 1.000000 1.000000 1.000000 1.000000 1.000000 0.000000 0.000000 0.000000 0.000000 0.000000 10000 10000 1 0 10000 289745265 0.008000 619.812500
1.010000 1.004000 1.000000 0.990000 0.996000 1.000000 1.000000 1.000000 1.000000 1.000000 1.000000 1.000000 1.000000 1.000000 1.000000 1.000000 1.000000 1.000000 1.000000 1.000000 1.000000 1.000000 1.000000 1.000000 1.000000 1.000000 0.000000 0.000000 0.000000 0.000000 0.000000 10000 10000 1 0 10000 3866154060 0.007100 622.929577
1.010000 1.004000 1.000000 0.990000 0.996000 1.000000 1.000000 1.000000 1.000000 1.000000 1.000000 1.000000 1.000000 1.000000 1.000000 1.000000 1.000000 1.000000 1.000000 1.000000 1.000000 1.000000 1.000000 1.000000 1.000000 1.000000 0.000000 0.000000 0.000000 0.000000 0.000000 10000 10000 1 0 10000 3098516626 0.008200 662.878049
1.010000 1.004000 1.000000 0.990000 0.996000 1.000000 1.000000 1.000000 1.000000 1.000000 1.000000 1.000000 1.000000 1.000000 1.000000 1.000000 1.000000 1.000000 1.000000 1.000000 1.000000 1.000000 1.000000 1.000000 1.000000 1.000000 0.000000 0.000000 0.000000 0.000000 0.000000 10000 10000 1 0 10000 2063100216 0.007800 631.564103
1.010000 1.004000 1.000000 0.990000 0.996000 1.000000 1.000000 1.000000 1.000000 1.000000 1.000000 1.000000 1.000000 1.000000 1.000000 1.000000 1.000000 1.000000 1.000000 1.000000 1.000000 1.000000 1.000000 1.000000 1.000000 1.000000 0.000000 0.000000 0.000000 0.000000 0.000000 10000 10000 1 0 10000 827645712 0.007700 603.571429
1.010000 1.004000 1.000000 0.990000 0.996000 1.000000 1.000000 1.000000 1.000000 1.000000 1.000000 1.000000 1.000000 1.000000 1.000000 1.000000 1.000000 1.000000 1.000000 1.000000 1.000000 1.000000 1.000000 1.000000 1.000000 1.000000 0.000000 0.000000 0.000000 0.000000 0.000000 10000 10000 1 0 10000 2347108275 0.006900 633.782609
1.010000 1.004000 1.000000 0.990000 0.996000 1.000000 1.000000 1.000000 1.000000 1.000000 1.000000 1.000000 1.000000 1.000000 1.000000 1.000000 1.000000 1.000000 1.000000 1.000000 1.000000 1.000000 1.000000 1.000000 1.000000 1.000000 0.000000 0.000000 0.000000 0.000000 0.000000 10000 10000 1 0 10000 1794827500 0.009000 649.122222
1.010000 1.004000 1.000000 0.990000 0.996000 1.000000 1.000000 1.000000 1.000000 1.000000 1.000000 1.000000 1.000000 1.000000 1.000000 1.000000 1.000000 1.000000 1.000000 1.000000 1.000000 1.000000 1.000000 1.000000 1.000000 1.000000 0.000000 0.000000 0.000000 0.000000 0.000000 10000 10000 1 0 10000 2934397051 0.007400 587.121622
1.010000 1.004000 1.000000 0.990000 0.996000 1.000000 1.000000 1.000000 1.000000 1.000000 1.000000 1.000000 1.000000 1.000000 1.000000 1.000000 1.000000 1.000000 1.000000 1.000000 1.000000 1.000000 1.000000 1.000000 1.000000 1.000000 0.000000 0.000000 0.000000 0.000000 0.000000 10000 10000 1 0 10000 2521717909 0.010700 678.728972
1.010000 1.004000 1.000000 0.990000 0.996000 1.000000 1.000000 1.000000 1.000000 1.000000 1.000000 1.000000 1.000000 1.000000 1.000000 1.000000 1.000000 1.000000 1.000000 1.000000 1.000000 1.000000 1.000000 1.000000 1.000000 1.000000 0.000000 0.000000 0.000000 0.000000 0.000000 10000 10000 1 0 10000 2149659241 0.007200 692.208333
1.010000 1.004000 1.000000 0.990000 0.996000 1.000000 1.000000 1.000000 1.000000 1.000000 1.000000 1.000000 1.000000 1.000000 1.000000 1.000000 1.000000 1.000000 1.000000 1.000000 1.000000 1.000000 1.000000 1.000000 1.000000 1.000000 0.000000 0.000000 0.000000 0.000000 0.000000 10000 10000 1 0 10000 527119917 0.009100 607.505495
1.010000 1.004000 1.000000 0.990000 0.996000 1.000000 1.000000 1.000000 1.000000 1.000000 1.000000 1.000000 1.000000 1.000000 1.000000 1.000000 1.000000 1.000000 1.000000 1.000000 1.000000 1.000000 1.000000 1.000000 1.000000 1.000000 0.000000 0.000000 0.000000 0.000000 0.000000 10000 10000 1 0 10000 3791326521 0.008200 615.390244
1.010000 1.004000 1.000000 0.990000 0.996000 1.000000 1.000000 1.000000 1.000000 1.000000 1.000000 1.000000 1.000000 1.000000 1.000000 1.000000 1.000000 1.000000 1.000000 1.000000 1.000000 1.000000 1.000000 1.000000 1.000000 1.000000 0.000000 0.000000 0.000000 0.000000 0.000000 10000 10000 1 0 10000 384728881 0.008000 645.937500
1.010000 1.004000 1.000000 0.990000 0.996000 1.000000 1.000000 1.000000 1.000000 1.000000 1.000000 1.000000 1.000000 1.000000 1.000000 1.000000 1.000000 1.000000 1.000000 1.000000 1.000000 1.000000 1.000000 1.000000 1.000000 1.000000 0.000000 0.000000 0.000000 0.000000 0.000000 10000 10000 1 0 10000 380595444 0.008000 660.550000
1.010000 1.004000 1.000000 0.990000 0.996000 1.000000 1.000000 1.000000 1.000000 1.000000 1.000000 1.000000 1.000000 1.000000 1.000000 1.000000 1.000000 1.000000 1.000000 1.000000 1.000000 1.000000 1.000000 1.000000 1.000000 1.000000 0.000000 0.000000 0.000000 0.000000 0.000000 10000 10000 1 0 10000 2474042901 0.008200 598.804878
1.010000 1.004000 1.000000 0.990000 0.996000 1.000000 1.000000 1.000000 1.000000 1.000000 1.000000 1.000000 1.000000 1.000000 1.000000 1.000000 1.000000 1.000000 1.000000 1.000000 1.000000 1.000000 1.000000 1.000000 1.000000 1.000000 0.000000 0.000000 0.000000 0.000000 0.000000 10000 10000 1 0 10000 3905208333 0.007900 647.924051
1.010000 1.004000 1.000000 0.990000 0.996000 1.000000 1.000000 1.000000 1.000000 1.000000 1.000000 1.000000 1.000000 1.000000 1.000000 1.000000 1.000000 1.000000 1.000000 1.000000 1.000000 1.000000 1.000000 1.000000 1.000000 1.000000 0.000000 0.000000 0.000000 0.000000 0.000000 10000 10000 1 0 10000 352185257 0.007300 609.246575
1.010000 1.004000 1.000000 0.990000 0.996000 1.000000 1.000000 1.000000 1.000000 1.000000 1.000000 1.000000 1.000000 1.000000 1.000000 1.000000 1.000000 1.000000 1.000000 1.000000 1.000000 1.000000 1.000000 1.000000 1.000000 1.000000 0.000000 0.000000 0.000000 0.000000 0.000000 10000 10000 1 0 10000 1635369388 0.008500 653.117647
1.010000 1.004000 1.000000 0.990000 0.996000 1.000000 1.000000 1.000000 1.000000 1.000000 1.000000 1.000000 1.000000 1.000000 1.000000 1.000000 1.000000 1.000000 1.000000 1.000000 1.000000 1.000000 1.000000 1.000000 1.000000 1.000000 0.000000 0.000000 0.000000 0.000000 0.000000 10000 10000 1 0 10000 2448829068 0.010800 647.444444
1.010000 1.004000 1.000000 0.990000 0.996000 1.000000 1.000000 1.000000 1.000000 1.000000 1.000000 1.000000 1.000000 1.000000 1.000000 1.000000 1.000000 1.000000 1.000000 1.000000 1.000000 1.000000 1.000000 1.000000 1.000000 1.000000 0.000000 0.000000 0.000000 0.000000 0.000000 10000 10000 1 0 10000 3995516230 0.008300 635.795181
1.010000 1.004000 1.000000 0.990000 0.996000 1.000000 1.000000 1.000000 1.000000 1.000000 1.000000 1.000000 1.000000 1.000000 1.000000 1.000000 1.000000 1.000000 1.000000 1.000000 1.000000 1.000000 1.000000 1.000000 1.000000 1.000000 0.000000 0.000000 0.000000 0.000000 0.000000 10000 10000 1 0 10000 1818146509 0.008700 585.402299
1.010000 1.004000 1.000000 0.990000 0.996000 1.000000 1.000000 1.000000 1.000000 1.000000 1.000000 1.000000 1.000000 1.000000 1.000000 1.000000 1.000000 1.000000 1.000000 1.000000 1.000000 1.000000 1.000000 1.000000 1.000000 1.000000 0.000000 0.000000 0.000000 0.000000 0.000000 10000 10000 1 0 10000 1733039321 0.007200 622.666667
1.010000 1.004000 1.000000 0.990000 0.996000 1.000000 1.000000 1.000000 1.000000 1.000000 1.000000 1.000000 1.000000 1.000000 1.000000 1.000000 1.000000 1.000000 1.000000 1.000000 1.000000 1.000000 1.000000 1.000000 1.000000 1.000000 0.000000 0.000000 0.000000 0.000000 0.000000 10000 10000 1 0 10000 563050000 0.008800 611.034091
1.010000 1.004000 1.000000 0.990000 0.996000 1.000000 1.000000 1.000000 1.000000 1.000000 1.000000 1.000000 1.000000 1.000000 1.000000 1.000000 1.000000 1.000000 1.000000 1.000000 1.000000 1.000000 1.000000 1.000000 1.000000 1.000000 0.000000 0.000000 0.000000 0.000000 0.000000 10000 10000 1 0 10000 3625864679 0.009300 633.075269
1.010000 1.004000 1.000000 0.990000 0.996000 1.000000 1.000000 1.000000 1.000000 1.000000 1.000000 1.000000 1.000000 1.000000 1.000000 1.000000 1.000000 1.000000 1.000000 1.000000 1.000000 1.000000 1.000000 1.000000 1.000000 1.000000 0.000000 0.000000 0.000000 0.000000 0.000000 10000 10000 1 0 10000 560551911 0.008300 591.722892
1.010000 1.004000 1.000000 0.990000 0.996000 1.000000 1.000000 1.000000 1.000000 1.000000 1.000000 1.000000 1.000000 1.000000 1.000000 1.000000 1.000000 1.000000 1.000000 1.000000 1.000000 1.000000 1.000000 1.000000 1.000000 1.000000 0.000000 0.000000 0.000000 0.000000 0.000000 10000 10000 1 0 10000 391253782 0.009300 668.741935
1.010000 1.004000 1.000000 0.990000 0.996000 1.000000 1.000000 1.000000 1.000000 1.000000 1.000000 1.000000 1.000000 1.000000 1.000000 1.000000 1.000000 1.000000 1.000000 1.000000 1.000000 1.000000 1.000000 1.000000 1.000000 1.000000 0.000000 0.000000 0.000000 0.000000 0.000000 10000 10000 1 0 10000 3309584255 0.006500 660.384615
1.010000 1.004000 1.000000 0.990000 0.996000 1.000000 1.000000 1.000000 1.000000 1.000000 1.000000 1.000000 1.000000 1.000000 1.000000 1.000000 1.000000 1.000000 1.000000 1.000000 1.000000 1.000000 1.000000 1.000000 1.000000 1.000000 0.000000 0.000000 0.000000 0.000000 0.000000 10000 10000 1 0 10000 4168879708 0.008300 615.180723
1.010000 1.004000 1.000000 0.990000 0.996000 1.000000 1.000000 1.000000 1.000000 1.000000 1.000000 1.000000 1.000000 1.000000 1.000000 1.000000 1.000000 1.000000 1.000000 1.000000 1.000000 1.000000 1.000000 1.000000 1.000000 1.000000 0.000000 0.000000 0.000000 0.000000 0.000000 10000 10000 1 0 10000 3995128300 0.009600 635.083333
1.010000 1.004000 1.000000 0.990000 0.996000 1.000000 1.000000 1.000000 1.000000 1.000000 1.000000 1.000000 1.000000 1.000000 1.000000 1.000000 1.000000 1.000000 1.000000 1.000000 1.000000 1.000000 1.000000 1.000000 1.000000 1.000000 0.000000 0.000000 0.000000 0.000000 0.000000 10000 10000 1 0 10000 2987277024 0.007200 618.430556
1.010000 1.004000 1.000000 0.990000 0.996000 1.000000 1.000000 1.000000 1.000000 1.000000 1.000000 1.000000 1.000000 1.000000 1.000000 1.000000 1.000000 1.000000 1.000000 1.000000 1.000000 1.000000 1.000000 1.000000 1.000000 1.000000 0.000000 0.000000 0.000000 0.000000 0.000000 10000 10000 1 0 10000 1792322672 0.008400 711.869048
1.010000 1.004000 1.000000 0.990000 0.996000 1.000000 1.000000 1.000000 1.000000 1.000000 1.000000 1.000000 1.000000 1.000000 1.000000 1.000000 1.000000 1.000000 1.000000 1.000000 1.000000 1.000000 1.000000 1.000000 1.000000 1.000000 0.000000 0.000000 0.000000 0.000000 0.000000 10000 10000 1 0 10000 878209484 0.007400 624.027027
1.010000 1.004000 1.000000 0.990000 0.996000 1.000000 1.000000 1.000000 1.000000 1.000000 1.000000 1.000000 1.000000 1.000000 1.000000 1.000000 1.000000 1.000000 1.000000 1.000000 1.000000 1.000000 1.000000 1.000000 1.000000 1.000000 0.000000 0.000000 0.000000 0.000000 0.000000 10000 10000 1 0 10000 4120494967 0.009500 631.536842
1.010000 1.004000 1.000000 0.990000 0.996000 1.000000 1.000000 1.000000 1.000000 1.000000 1.000000 1.000000 1.000000 1.000000 1.000000 1.000000 1.000000 1.000000 1.000000 1.000000 1.000000 1.000000 1.000000 1.000000 1.000000 1.000000 0.000000 0.000000 0.000000 0.000000 0.000000 10000 10000 1 0 10000 3571440233 0.007600 569.065789
1.010000 1.004000 1.000000 0.990000 0.996000 1.000000 1.000000 1.000000 1.000000 1.000000 1.000000 1.000000 1.000000 1.000000 1.000000 1.000000 1.000000 1.000000 1.000000 1.000000 1.000000 1.000000 1.000000 1.000000 1.000000 1.000000 0.000000 0.000000 0.000000 0.000000 0.000000 10000 10000 1 0 10000 1504308266 0.007500 590.640000
1.010000 1.004000 1.000000 0.990000 0.996000 1.000000 1.000000 1.000000 1.000000 1.000000 1.000000 1.000000 1.000000 1.000000 1.000000 1.000000 1.000000 1.000000 1.000000 1.000000 1.000000 1.000000 1.000000 1.000000 1.000000 1.000000 0.000000 0.000000 0.000000 0.000000 0.000000 10000 10000 1 0 10000 3882295437 0.007700 672.727273
1.010000 1.004000 1.000000 0.990000 0.996000 1.000000 1.000000 1.000000 1.000000 1.000000 1.000000 1.000000 1.000000 1.000000 1.000000 1.000000 1.000000 1.000000 1.000000 1.000000 1.000000 1.000000 1.000000 1.000000 1.000000 1.000000 0.000000 0.000000 0.000000 0.000000 0.000000 10000 10000 1 0 10000 3313942531 0.007600 637.552632
1.010000 1.004000 1.000000 0.990000 0.996000 1.000000 1.000000 1.000000 1.000000 1.000000 1.000000 1.000000 1.000000 1.000000 1.000000 1.000000 1.000000 1.000000 1.000000 1.000000 1.000000 1.000000 1.000000 1.000000 1.000000 1.000000 0.000000 0.000000 0.000000 0.000000 0.000000 10000 10000 1 0 10000 2412389160 0.007500 676.160000
1.010000 1.004000 1.000000 0.990000 0.996000 1.000000 1.000000 1.000000 1.000000 1.000000 1.000000 1.000000 1.000000 1.000000 1.000000 1.000000 1.000000 1.000000 1.000000 1.000000 1.000000 1.000000 1.000000 1.000000 1.000000 1.000000 0.000000 0.000000 0.000000 0.000000 0.000000 10000 10000 1 0 10000 3281752840 0.008400 551.440476
1.010000 1.004000 1.000000 0.990000 0.996000 1.000000 1.000000 1.000000 1.000000 1.000000 1.000000 1.000000 1.000000 1.000000 1.000000 1.000000 1.000000 1.000000 1.000000 1.000000 1.000000 1.000000 1.000000 1.000000 1.000000 1.000000 0.000000 0.000000 0.000000 0.000000 0.000000 10000 10000 1 0 10000 1336958272 0.008600 689.488372
1.010000 1.004000 1.000000 0.990000 0.996000 1.000000 1.000000 1.000000 1.000000 1.000000 1.000000 1.000000 1.000000 1.000000 1.000000 1.000000 1.000000 1.000000 1.000000 1.000000 1.000000 1.000000 1.000000 1.000000 1.000000 1.000000 0.000000 0.000000 0.000000 0.000000 0.000000 10000 10000 1 0 10000 1752089331 0.006200 639.112903
1.010000 1.004000 1.000000 0.990000 0.996000 1.000000 1.000000 1.000000 1.000000 1.000000 1.000000 1.000000 1.000000 1.000000 1.000000 1.000000 1.000000 1.000000 1.000000 1.000000 1.000000 1.000000 1.000000 1.000000 1.000000 1.000000 0.000000 0.000000 0.000000 0.000000 0.000000 10000 10000 1 0 10000 2818746348 0.006900 650.594203
1.010000 1.004000 1.000000 0.990000 0.996000 1.000000 1.000000 1.000000 1.000000 1.000000 1.000000 1.000000 1.000000 1.000000 1.000000 1.000000 1.000000 1.000000 1.000000 1.000000 1.000000 1.000000 1.000000 1.000000 1.000000 1.000000 0.000000 0.000000 0.000000 0.000000 0.000000 10000 10000 1 0 10000 3549633123 0.009100 654.472527
1.010000 1.004000 1.000000 0.990000 0.996000 1.000000 1.000000 1.000000 1.000000 1.000000 1.000000 1.000000 1.000000 1.000000 1.000000 1.000000 1.000000 1.000000 1.000000 1.000000 1.000000 1.000000 1.000000 1.000000 1.000000 1.000000 0.000000 0.000000 0.000000 0.000000 0.000000 10000 10000 1 0 10000 4046168151 0.007900 684.772152
1.010000 1.004000 1.000000 0.990000 0.996000 1.000000 1.000000 1.000000 1.000000 1.000000 1.000000 1.000000 1.000000 1.000000 1.000000 1.000000 1.000000 1.000000 1.000000 1.000000 1.000000 1.000000 1.000000 1.000000 1.000000 1.000000 0.000000 0.000000 0.000000 0.000000 0.000000 10000 10000 1 0 10000 2663218379 0.008100 568.160494
1.010000 1.004000 1.000000 0.990000 0.996000 1.000000 1.000000 1.000000 1.000000 1.000000 1.000000 1.000000 1.000000 1.000000 1.000000 1.000000 1.000000 1.000000 1.000000 1.000000 1.000000 1.000000 1.000000 1.000000 1.000000 1.000000 0.000000 0.000000 0.000000 0.000000 0.000000 10000 10000 1 0 10000 1595045142 0.007800 643.358974
1.010000 1.004000 1.000000 0.990000 0.996000 1.000000 1.000000 1.000000 1.000000 1.000000 1.000000 1.000000 1.000000 1.000000 1.000000 1.000000 1.000000 1.000000 1.000000 1.000000 1.000000 1.000000 1.000000 1.000000 1.000000 1.000000 0.000000 0.000000 0.000000 0.000000 0.000000 10000 10000 1 0 10000 1845440198 0.009200 663.141304
1.010000 1.004000 1.000000 0.990000 0.996000 1.000000 1.000000 1.000000 1.000000 1.000000 1.000000 1.000000 1.000000 1.000000 1.000000 1.000000 1.000000 1.000000 1.000000 1.000000 1.000000 1.000000 1.000000 1.000000 1.000000 1.000000 0.000000 0.000000 0.000000 0.000000 0.000000 10000 10000 1 0 10000 1701823205 0.007200 625.527778
1.010000 1.004000 1.000000 0.990000 0.996000 1.000000 1.000000 1.000000 1.000000 1.000000 1.000000 1.000000 1.000000 1.000000 1.000000 1.000000 1.000000 1.000000 1.000000 1.000000 1.000000 1.000000 1.000000 1.000000 1.000000 1.000000 0.000000 0.000000 0.000000 0.000000 0.000000 10000 10000 1 0 10000 398222055 0.007200 635.902778
1.010000 1.004000 1.000000 0.990000 0.996000 1.000000 1.000000 1.000000 1.000000 1.000000 1.000000 1.000000 1.000000 1.000000 1.000000 1.000000 1.000000 1.000000 1.000000 1.000000 1.000000 1.000000 1.000000 1.000000 1.000000 1.000000 0.000000 0.000000 0.000000 0.000000 0.000000 10000 10000 1 0 10000 3024522017 0.006800 623.852941
1.010000 1.004000 1.000000 0.990000 0.996000 1.000000 1.000000 1.000000 1.000000 1.000000 1.000000 1.000000 1.000000 1.000000 1.000000 1.000000 1.000000 1.000000 1.000000 1.000000 1.000000 1.000000 1.000000 1.000000 1.000000 1.000000 0.000000 0.000000 0.000000 0.000000 0.000000 10000 10000 1 0 10000 229378693 0.006800 689.955882
1.010000 1.004000 1.000000 0.990000 0.996000 1.000000 1.000000 1.000000 1.000000 1.000000 1.000000 1.000000 1.000000 1.000000 1.000000 1.000000 1.000000 1.000000 1.000000 1.000000 1.000000 1.000000 1.000000 1.000000 1.000000 1.000000 0.000000 0.000000 0.000000 0.000000 0.000000 10000 10000 1 0 10000 1968943640 0.007600 616.815789
1.010000 1.004000 1.000000 0.990000 0.996000 1.000000 1.000000 1.000000 1.000000 1.000000 1.000000 1.000000 1.000000 1.000000 1.000000 1.000000 1.000000 1.000000 1.000000 1.000000 1.000000 1.000000 1.000000 1.000000 1.000000 1.000000 0.000000 0.000000 0.000000 0.000000 0.000000 10000 10000 1 0 10000 866129204 0.009500 628.484211
1.010000 1.004000 1.000000 0.990000 0.996000 1.000000 1.000000 1.000000 1.000000 1.000000 1.000000 1.000000 1.000000 1.000000 1.000000 1.000000 1.000000 1.000000 1.000000 1.000000 1.000000 1.000000 1.000000 1.000000 1.000000 1.000000 0.000000 0.000000 0.000000 0.000000 0.000000 10000 10000 1 0 10000 2917351832 0.007300 648.219178
1.010000 1.004000 1.000000 0.990000 0.996000 1.000000 1.000000 1.000000 1.000000 1.000000 1.000000 1.000000 1.000000 1.000000 1.000000 1.000000 1.000000 1.000000 1.000000 1.000000 1.000000 1.000000 1.000000 1.000000 1.000000 1.000000 0.000000 0.000000 0.000000 0.000000 0.000000 10000 10000 1 0 10000 2619265297 0.008800 629.500000
1.010000 1.004000 1.000000 0.990000 0.996000 1.000000 1.000000 1.000000 1.000000 1.000000 1.000000 1.000000 1.000000 1.000000 1.000000 1.000000 1.000000 1.000000 1.000000 1.000000 1.000000 1.000000 1.000000 1.000000 1.000000 1.000000 0.000000 0.000000 0.000000 0.000000 0.000000 10000 10000 1 0 10000 2163260290 0.007500 687.546667
1.010000 1.004000 1.000000 0.990000 0.996000 1.000000 1.000000 1.000000 1.000000 1.000000 1.000000 1.000000 1.000000 1.000000 1.000000 1.000000 1.000000 1.000000 1.000000 1.000000 1.000000 1.000000 1.000000 1.000000 1.000000 1.000000 0.000000 0.000000 0.000000 0.000000 0.000000 10000 10000 1 0 10000 3726453946 0.007400 635.905405
1.010000 1.004000 1.000000 0.990000 0.996000 1.000000 1.000000 1.000000 1.000000 1.000000 1.000000 1.000000 1.000000 1.000000 1.000000 1.000000 1.000000 1.000000 1.000000 1.000000 1.000000 1.000000 1.000000 1.000000 1.000000 1.000000 0.000000 0.000000 0.000000 0.000000 0.000000 10000 10000 1 0 10000 3064212273 0.008300 656.759036
1.010000 1.004000 1.000000 0.990000 0.996000 1.000000 1.000000 1.000000 1.000000 1.000000 1.000000 1.000000 1.000000 1.000000 1.000000 1.000000 1.000000 1.000000 1.000000 1.000000 1.000000 1.000000 1.000000 1.000000 1.000000 1.000000 0.000000 0.000000 0.000000 0.000000 0.000000 10000 10000 1 0 10000 3141352783 0.010000 681.410000
1.010000 1.004000 1.000000 0.990000 0.996000 1.000000 1.000000 1.000000 1.000000 1.000000 1.000000 1.000000 1.000000 1.000000 1.000000 1.000000 1.000000 1.000000 1.000000 1.000000 1.000000 1.000000 1.000000 1.000000 1.000000 1.000000 0.000000 0.000000 0.000000 0.000000 0.000000 10000 10000 1 0 10000 1687205800 0.007400 604.094595
1.010000 1.004000 1.000000 0.990000 0.996000 1.000000 1.000000 1.000000 1.000000 1.000000 1.000000 1.000000 1.000000 1.000000 1.000000 1.000000 1.000000 1.000000 1.000000 1.000000 1.000000 1.000000 1.000000 1.000000 1.000000 1.000000 0.000000 0.000000 0.000000 0.000000 0.000000 10000 10000 1 0 10000 3229989696 0.009000 607.011111
1.010000 1.004000 1.000000 0.990000 0.996000 1.000000 1.000000 1.000000 1.000000 1.000000 1.000000 1.000000 1.000000 1.000000 1.000000 1.000000 1.000000 1.000000 1.000000 1.000000 1.000000 1.000000 1.000000 1.000000 1.000000 1.000000 0.000000 0.000000 0.000000 0.000000 0.000000 10000 10000 1 0 10000 3175010135 0.008100 605.345679
1.010000 1.004000 1.000000 0.990000 0.996000 1.000000 1.000000 1.000000 1.000000 1.000000 1.000000 1.000000 1.000000 1.000000 1.000000 1.000000 1.000000 1.000000 1.000000 1.000000 1.000000 1.000000 1.000000 1.000000 1.000000 1.000000 0.000000 0.000000 0.000000 0.000000 0.000000 10000 10000 1 0 10000 64663167 0.009000 674.655556
1.010000 1.004000 1.000000 0.990000 0.996000 1.000000 1.000000 1.000000 1.000000 1.000000 1.000000 1.000000 1.000000 1.000000 1.000000 1.000000 1.000000 1.000000 1.000000 1.000000 1.000000 1.000000 1.000000 1.000000 1.000000 1.000000 0.000000 0.000000 0.000000 0.000000 0.000000 10000 10000 1 0 10000 750125482 0.007400 658.945946
1.010000 1.004000 1.000000 0.990000 0.996000 1.000000 1.000000 1.000000 1.000000 1.000000 1.000000 1.000000 1.000000 1.000000 1.000000 1.000000 1.000000 1.000000 1.000000 1.000000 1.000000 1.000000 1.000000 1.000000 1.000000 1.000000 0.000000 0.000000 0.000000 0.000000 0.000000 10000 10000 1 0 10000 1177220663 0.007700 646.766234
1.010000 1.004000 1.000000 0.990000 0.996000 1.000000 1.000000 1.000000 1.000000 1.000000 1.000000 1.000000 1.000000 1.000000 1.000000 1.000000 1.000000 1.000000 1.000000 1.000000 1.000000 1.000000 1.000000 1.000000 1.000000 1.000000 0.000000 0.000000 0.000000 0.000000 0.000000 10000 10000 1 0 10000 973068297 0.007800 635.538462
1.010000 1.004000 1.000000 0.990000 0.996000 1.000000 1.000000 1.000000 1.000000 1.000000 1.000000 1.000000 1.000000 1.000000 1.000000 1.000000 1.000000 1.000000 1.000000 1.000000 1.000000 1.000000 1.000000 1.000000 1.000000 1.000000 0.000000 0.000000 0.000000 0.000000 0.000000 10000 10000 1 0 10000 1945235752 0.010100 640.891089
1.010000 1.004000 1.000000 0.990000 0.996000 1.000000 1.000000 1.000000 1.000000 1.000000 1.000000 1.000000 1.000000 1.000000 1.000000 1.000000 1.000000 1.000000 1.000000 1.000000 1.000000 1.000000 1.000000 1.000000 1.000000 1.000000 0.000000 0.000000 0.000000 0.000000 0.000000 10000 10000 1 0 10000 3628073078 0.007200 685.305556
1.010000 1.004000 1.000000 0.990000 0.996000 1.000000 1.000000 1.000000 1.000000 1.000000 1.000000 1.000000 1.000000 1.000000 1.000000 1.000000 1.000000 1.000000 1.000000 1.000000 1.000000 1.000000 1.000000 1.000000 1.000000 1.000000 0.000000 0.000000 0.000000 0.000000 0.000000 10000 10000 1 0 10000 2081878646 0.008500 609.800000
1.010000 1.004000 1.000000 0.990000 0.996000 1.000000 1.000000 1.000000 1.000000 1.000000 1.000000 1.000000 1.000000 1.000000 1.000000 1.000000 1.000000 1.000000 1.000000 1.000000 1.000000 1.000000 1.000000 1.000000 1.000000 1.000000 0.000000 0.000000 0.000000 0.000000 0.000000 10000 10000 1 0 10000 3610977950 0.007200 677.138889
1.010000 1.004000 1.000000 0.990000 0.996000 1.000000 1.000000 1.000000 1.000000 1.000000 1.000000 1.000000 1.000000 1.000000 1.000000 1.000000 1.000000 1.000000 1.000000 1.000000 1.000000 1.000000 1.000000 1.000000 1.000000 1.000000 0.000000 0.000000 0.000000 0.000000 0.000000 10000 10000 1 0 10000 1326152551 0.007400 693.418919
1.010000 1.004000 1.000000 0.990000 0.996000 1.000000 1.000000 1.000000 1.000000 1.000000 1.000000 1.000000 1.000000 1.000000 1.000000 1.000000 1.000000 1.000000 1.000000 1.000000 1.000000 1.000000 1.000000 1.000000 1.000000 1.000000 0.000000 0.000000 0.000000 0.000000 0.000000 10000 10000 1 0 10000 3531335903 0.007800 637.435897
1.010000 1.004000 1.000000 0.990000 0.996000 1.000000 1.000000 1.000000 1.000000 1.000000 1.000000 1.000000 1.000000 1.000000 1.000000 1.000000 1.000000 1.000000 1.000000 1.000000 1.000000 1.000000 1.000000 1.000000 1.000000 1.000000 0.000000 0.000000 0.000000 0.000000 0.000000 10000 10000 1 0 10000 1739399776 0.008400 574.904762
1.010000 1.004000 1.000000 0.990000 0.996000 1.000000 1.000000 1.000000 1.000000 1.000000 1.000000 1.000000 1.000000 1.000000 1.000000 1.000000 1.000000 1.000000 1.000000 1.000000 1.000000 1.000000 1.000000 1.000000 1.000000 1.000000 0.000000 0.000000 0.000000 0.000000 0.000000 10000 10000 1 0 10000 383864795 0.006900 667.188406
1.010000 1.004000 1.000000 0.990000 0.996000 1.000000 1.000000 1.000000 1.000000 1.000000 1.000000 1.000000 1.000000 1.000000 1.000000 1.000000 1.000000 1.000000 1.000000 1.000000 1.000000 1.000000 1.000000 1.000000 1.000000 1.000000 0.000000 0.000000 0.000000 0.000000 0.000000 10000 10000 1 0 10000 244642764 0.009400 595.659574
1.010000 1.004000 1.000000 0.990000 0.996000 1.000000 1.000000 1.000000 1.000000 1.000000 1.000000 1.000000 1.000000 1.000000 1.000000 1.000000 1.000000 1.000000 1.000000 1.000000 1.000000 1.000000 1.000000 1.000000 1.000000 1.000000 0.000000 0.000000 0.000000 0.000000 0.000000 10000 10000 1 0 10000 660002942 0.006800 713.882353
1.010000 1.004000 1.000000 0.990000 0.996000 1.000000 1.000000 1.000000 1.000000 1.000000 1.000000 1.000000 1.000000 1.000000 1.000000 1.000000 1.000000 1.000000 1.000000 1.000000 1.000000 1.000000 1.000000 1.000000 1.000000 1.000000 0.000000 0.000000 0.000000 0.000000 0.000000 10000 10000 1 0 10000 258967598 0.008500 622.894118
1.010000 1.004000 1.000000 0.990000 0.996000 1.000000 1.000000 1.000000 1.000000 1.000000 1.000000 1.000000 1.000000 1.000000 1.000000 1.000000 1.000000 1.000000 1.000000 1.000000 1.000000 1.000000 1.000000 1.000000 1.000000 1.000000 0.000000 0.000000 0.000000 0.000000 0.000000 10000 10000 1 0 10000 2927869422 0.008100 646.876543
1.010000 1.004000 1.000000 0.990000 0.996000 1.000000 1.000000 1.000000 1.000000 1.000000 1.000000 1.000000 1.000000 1.000000 1.000000 1.000000 1.000000 1.000000 1.000000 1.000000 1.000000 1.000000 1.000000 1.000000 1.000000 1.000000 0.000000 0.000000 0.000000 0.000000 0.000000 10000 10000 1 0 10000 2122784881 0.008300 649.289157
1.010000 1.004000 1.000000 0.990000 0.996000 1.000000 1.000000 1.000000 1.000000 1.000000 1.000000 1.000000 1.000000 1.000000 1.000000 1.000000 1.000000 1.000000 1.000000 1.000000 1.000000 1.000000 1.000000 1.000000 1.000000 1.000000 0.000000 0.000000 0.000000 0.000000 0.000000 10000 10000 1 0 10000 2465821961 0.007600 611.328947
1.010000 1.004000 1.000000 0.990000 0.996000 1.000000 1.000000 1.000000 1.000000 1.000000 1.000000 1.000000 1.000000 1.000000 1.000000 1.000000 1.000000 1.000000 1.000000 1.000000 1.000000 1.000000 1.000000 1.000000 1.000000 1.000000 0.000000 0.000000 0.000000 0.000000 0.000000 10000 10000 1 0 10000 1502176202 0.008400 610.690476
1.010000 1.004000 1.000000 0.990000 0.996000 1.000000 1.000000 1.000000 1.000000 1.000000 1.000000 1.000000 1.000000 1.000000 1.000000 1.000000 1.000000 1.000000 1.000000 1.000000 1.000000 1.000000 1.000000 1.000000 1.000000 1.000000 0.000000 0.000000 0.000000 0.000000 0.000000 10000 10000 1 0 10000 2549496456 0.008800 688.204545
1.010000 1.004000 1.000000 0.990000 0.996000 1.000000 1.000000 1.000000 1.000000 1.000000 1.000000 1.000000 1.000000 1.000000 1.000000 1.000000 1.000000 1.000000 1.000000 1.000000 1.000000 1.000000 1.000000 1.000000 1.000000 1.000000 0.000000 0.000000 0.000000 0.000000 0.000000 10000 10000 1 0 10000 3317137809 0.007100 593.549296
1.010000 1.004000 1.000000 0.990000 0.996000 1.000000 1.000000 1.000000 1.000000 1.000000 1.000000 1.000000 1.000000 1.000000 1.000000 1.000000 1.000000 1.000000 1.000000 1.000000 1.000000 1.000000 1.000000 1.000000 1.000000 1.000000 0.000000 0.000000 0.000000 0.000000 0.000000 10000 10000 1 0 10000 1208798180 0.008500 631.270588
1.010000 1.004000 1.000000 0.990000 0.996000 1.000000 1.000000 1.000000 1.000000 1.000000 1.000000 1.000000 1.000000 1.000000 1.000000 1.000000 1.000000 1.000000 1.000000 1.000000 1.000000 1.000000 1.000000 1.000000 1.000000 1.000000 0.000000 0.000000 0.000000 0.000000 0.000000 10000 10000 1 0 10000 325134296 0.008600 686.500000
1.010000 1.004000 1.000000 0.990000 0.996000 1.000000 1.000000 1.000000 1.000000 1.000000 1.000000 1.000000 1.000000 1.000000 1.000000 1.000000 1.000000 1.000000 1.000000 1.000000 1.000000 1.000000 1.000000 1.000000 1.000000 1.000000 0.000000 0.000000 0.000000 0.000000 0.000000 10000 10000 1 0 10000 3922946653 0.007200 607.902778
1.010000 1.004000 1.000000 0.990000 0.996000 1.000000 1.000000 1.000000 1.000000 1.000000 1.000000 1.000000 1.000000 1.000000 1.000000 1.000000 1.000000 1.000000 1.000000 1.000000 1.000000 1.000000 1.000000 1.000000 1.000000 1.000000 0.000000 0.000000 0.000000 0.000000 0.000000 10000 10000 1 0 10000 2164352228 0.008400 620.845238
1.010000 1.004000 1.000000 0.990000 0.996000 1.000000 1.000000 1.000000 1.000000 1.000000 1.000000 1.000000 1.000000 1.000000 1.000000 1.000000 1.000000 1.000000 1.000000 1.000000 1.000000 1.000000 1.000000 1.000000 1.000000 1.000000 0.000000 0.000000 0.000000 0.000000 0.000000 10000 10000 1 0 10000 837194004 0.007300 668.424658
1.010000 1.004000 1.000000 0.990000 0.996000 1.000000 1.000000 1.000000 1.000000 1.000000 1.000000 1.000000 1.000000 1.000000 1.000000 1.000000 1.000000 1.000000 1.000000 1.000000 1.000000 1.000000 1.000000 1.000000 1.000000 1.000000 0.000000 0.000000 0.000000 0.000000 0.000000 10000 10000 1 0 10000 3643687825 0.008000 681.525000
1.010000 1.004000 1.000000 0.990000 0.996000 1.000000 1.000000 1.000000 1.000000 1.000000 1.000000 1.000000 1.000000 1.000000 1.000000 1.000000 1.000000 1.000000 1.000000 1.000000 1.000000 1.000000 1.000000 1.000000 1.000000 1.000000 0.000000 0.000000 0.000000 0.000000 0.000000 10000 10000 1 0 10000 1561860005 0.008600 653.127907
1.010000 1.004000 1.000000 0.990000 0.996000 1.000000 1.000000 1.000000 1.000000 1.000000 1.000000 1.000000 1.000000 1.000000 1.000000 1.000000 1.000000 1.000000 1.000000 1.000000 1.000000 1.000000 1.000000 1.000000 1.000000 1.000000 0.000000 0.000000 0.000000 0.000000 0.000000 10000 10000 1 0 10000 1131164785 0.008300 639.084337
1.010000 1.004000 1.000000 0.990000 0.996000 1.000000 1.000000 1.000000 1.000000 1.000000 1.000000 1.000000 1.000000 1.000000 1.000000 1.000000 1.000000 1.000000 1.000000 1.000000 1.000000 1.000000 1.000000 1.000000 1.000000 1.000000 0.000000 0.000000 0.000000 0.000000 0.000000 10000 10000 1 0 10000 1384601675 0.009100 617.670330
1.010000 1.004000 1.000000 0.990000 0.996000 1.000000 1.000000 1.000000 1.000000 1.000000 1.000000 1.000000 1.000000 1.000000 1.000000 1.000000 1.000000 1.000000 1.000000 1.000000 1.000000 1.000000 1.000000 1.000000 1.000000 1.000000 0.000000 0.000000 0.000000 0.000000 0.000000 10000 10000 1 0 10000 1888676905 0.009400 694.563830
1.010000 1.004000 1.000000 0.990000 0.996000 1.000000 1.000000 1.000000 1.000000 1.000000 1.000000 1.000000 1.000000 1.000000 1.000000 1.000000 1.000000 1.000000 1.000000 1.000000 1.000000 1.000000 1.000000 1.000000 1.000000 1.000000 0.000000 0.000000 0.000000 0.000000 0.000000 10000 10000 1 0 10000 4260688360 0.008700 630.356322
1.010000 1.004000 1.000000 0.990000 0.996000 1.000000 1.000000 1.000000 1.000000 1.000000 1.000000 1.000000 1.000000 1.000000 1.000000 1.000000 1.000000 1.000000 1.000000 1.000000 1.000000 1.000000 1.000000 1.000000 1.000000 1.000000 0.000000 0.000000 0.000000 0.000000 0.000000 10000 10000 1 0 10000 17033678 0.008100 650.518519
1.010000 1.004000 1.000000 0.990000 0.996000 1.000000 1.000000 1.000000 1.000000 1.000000 1.000000 1.000000 1.000000 1.000000 1.000000 1.000000 1.000000 1.000000 1.000000 1.000000 1.000000 1.000000 1.000000 1.000000 1.000000 1.000000 0.000000 0.000000 0.000000 0.000000 0.000000 10000 10000 1 0 10000 1613155792 0.007700 558.337662
1.010000 1.004000 1.000000 0.990000 0.996000 1.000000 1.000000 1.000000 1.000000 1.000000 1.000000 1.000000 1.000000 1.000000 1.000000 1.000000 1.000000 1.000000 1.000000 1.000000 1.000000 1.000000 1.000000 1.000000 1.000000 1.000000 0.000000 0.000000 0.000000 0.000000 0.000000 10000 10000 1 0 10000 3859988618 0.008600 660.302326
1.010000 1.004000 1.000000 0.990000 0.996000 1.000000 1.000000 1.000000 1.000000 1.000000 1.000000 1.000000 1.000000 1.000000 1.000000 1.000000 1.000000 1.000000 1.000000 1.000000 1.000000 1.000000 1.000000 1.000000 1.000000 1.000000 0.000000 0.000000 0.000000 0.000000 0.000000 10000 10000 1 0 10000 2953446403 0.007900 588.683544
1.010000 1.004000 1.000000 0.990000 0.996000 1.000000 1.000000 1.000000 1.000000 1.000000 1.000000 1.000000 1.000000 1.000000 1.000000 1.000000 1.000000 1.000000 1.000000 1.000000 1.000000 1.000000 1.000000 1.000000 1.000000 1.000000 0.000000 0.000000 0.000000 0.000000 0.000000 10000 10000 1 0 10000 3423030982 0.008300 616.277108
1.010000 1.004000 1.000000 0.990000 0.996000 1.000000 1.000000 1.000000 1.000000 1.000000 1.000000 1.000000 1.000000 1.000000 1.000000 1.000000 1.000000 1.000000 1.000000 1.000000 1.000000 1.000000 1.000000 1.000000 1.000000 1.000000 0.000000 0.000000 0.000000 0.000000 0.000000 10000 10000 1 0 10000 281405570 0.007100 591.197183
1.010000 1.004000 1.000000 0.990000 0.996000 1.000000 1.000000 1.000000 1.000000 1.000000 1.000000 1.000000 1.000000 1.000000 1.000000 1.000000 1.000000 1.000000 1.000000 1.000000 1.000000 1.000000 1.000000 1.000000 1.000000 1.000000 0.000000 0.000000 0.000000 0.000000 0.000000 10000 10000 1 0 10000 4235669333 0.008200 715.500000
1.010000 1.004000 1.000000 0.990000 0.996000 1.000000 1.000000 1.000000 1.000000 1.000000 1.000000 1.000000 1.000000 1.000000 1.000000 1.000000 1.000000 1.000000 1.000000 1.000000 1.000000 1.000000 1.000000 1.000000 1.000000 1.000000 0.000000 0.000000 0.000000 0.000000 0.000000 10000 10000 1 0 10000 1252739630 0.009600 690.062500
1.010000 1.004000 1.000000 0.990000 0.996000 1.000000 1.000000 1.000000 1.000000 1.000000 1.000000 1.000000 1.000000 1.000000 1.000000 1.000000 1.000000 1.000000 1.000000 1.000000 1.000000 1.000000 1.000000 1.000000 1.000000 1.000000 0.000000 0.000000 0.000000 0.000000 0.000000 10000 10000 1 0 10000 2677796587 0.008200 573.378049
1.010000 1.004000 1.000000 0.990000 0.996000 1.000000 1.000000 1.000000 1.000000 1.000000 1.000000 1.000000 1.000000 1.000000 1.000000 1.000000 1.000000 1.000000 1.000000 1.000000 1.000000 1.000000 1.000000 1.000000 1.000000 1.000000 0.000000 0.000000 0.000000 0.000000 0.000000 10000 10000 1 0 10000 4014957990 0.007600 685.131579
1.010000 1.004000 1.000000 0.990000 0.996000 1.000000 1.000000 1.000000 1.000000 1.000000 1.000000 1.000000 1.000000 1.000000 1.000000 1.000000 1.000000 1.000000 1.000000 1.000000 1.000000 1.000000 1.000000 1.000000 1.000000 1.000000 0.000000 0.000000 0.000000 0.000000 0.000000 10000 10000 1 0 10000 1342914348 0.008400 666.690476
1.010000 1.004000 1.000000 0.990000 0.996000 1.000000 1.000000 1.000000 1.000000 1.000000 1.000000 1.000000 1.000000 1.000000 1.000000 1.000000 1.000000 1.000000 1.000000 1.000000 1.000000 1.000000 1.000000 1.000000 1.000000 1.000000 0.000000 0.000000 0.000000 0.000000 0.000000 10000 10000 1 0 10000 1729734466 0.006000 660.066667
1.010000 1.004000 1.000000 0.990000 0.996000 1.000000 1.000000 1.000000 1.000000 1.000000 1.000000 1.000000 1.000000 1.000000 1.000000 1.000000 1.000000 1.000000 1.000000 1.000000 1.000000 1.000000 1.000000 1.000000 1.000000 1.000000 0.000000 0.000000 0.000000 0.000000 0.000000 10000 10000 1 0 10000 2606034103 0.008200 598.792683
1.010000 1.004000 1.000000 0.990000 0.996000 1.000000 1.000000 1.000000 1.000000 1.000000 1.000000 1.000000 1.000000 1.000000 1.000000 1.000000 1.000000 1.000000 1.000000 1.000000 1.000000 1.000000 1.000000 1.000000 1.000000 1.000000 0.000000 0.000000 0.000000 0.000000 0.000000 10000 10000 1 0 10000 4231516012 0.007000 622.657143
1.010000 1.004000 1.000000 0.990000 0.996000 1.000000 1.000000 1.000000 1.000000 1.000000 1.000000 1.000000 1.000000 1.000000 1.000000 1.000000 1.000000 1.000000 1.000000 1.000000 1.000000 1.000000 1.000000 1.000000 1.000000 1.000000 0.000000 0.000000 0.000000 0.000000 0.000000 10000 10000 1 0 10000 3490181275 0.007700 629.493506
1.010000 1.004000 1.000000 0.990000 0.996000 1.000000 1.000000 1.000000 1.000000 1.000000 1.000000 1.000000 1.000000 1.000000 1.000000 1.000000 1.000000 1.000000 1.000000 1.000000 1.000000 1.000000 1.000000 1.000000 1.000000 1.000000 0.000000 0.000000 0.000000 0.000000 0.000000 10000 10000 1 0 10000 2080773464 0.006300 668.365079
1.010000 1.004000 1.000000 0.990000 0.996000 1.000000 1.000000 1.000000 1.000000 1.000000 1.000000 1.000000 1.000000 1.000000 1.000000 1.000000 1.000000 1.000000 1.000000 1.000000 1.000000 1.000000 1.000000 1.000000 1.000000 1.000000 0.000000 0.000000 0.000000 0.000000 0.000000 10000 10000 1 0 10000 4280158835 0.006700 632.328358
1.010000 1.004000 1.000000 0.990000 0.996000 1.000000 1.000000 1.000000 1.000000 1.000000 1.000000 1.000000 1.000000 1.000000 1.000000 1.000000 1.000000 1.000000 1.000000 1.000000 1.000000 1.000000 1.000000 1.000000 1.000000 1.000000 0.000000 0.000000 0.000000 0.000000 0.000000 10000 10000 1 0 10000 3641584983 0.007700 674.727273
1.010000 1.004000 1.000000 0.990000 0.996000 1.000000 1.000000 1.000000 1.000000 1.000000 1.000000 1.000000 1.000000 1.000000 1.000000 1.000000 1.000000 1.000000 1.000000 1.000000 1.000000 1.000000 1.000000 1.000000 1.000000 1.000000 0.000000 0.000000 0.000000 0.000000 0.000000 10000 10000 1 0 10000 576862400 0.008000 714.937500
1.010000 1.004000 1.000000 0.990000 0.996000 1.000000 1.000000 1.000000 1.000000 1.000000 1.000000 1.000000 1.000000 1.000000 1.000000 1.000000 1.000000 1.000000 1.000000 1.000000 1.000000 1.000000 1.000000 1.000000 1.000000 1.000000 0.000000 0.000000 0.000000 0.000000 0.000000 10000 10000 1 0 10000 1406434834 0.007900 649.987342
1.010000 1.004000 1.000000 0.990000 0.996000 1.000000 1.000000 1.000000 1.000000 1.000000 1.000000 1.000000 1.000000 1.000000 1.000000 1.000000 1.000000 1.000000 1.000000 1.000000 1.000000 1.000000 1.000000 1.000000 1.000000 1.000000 0.000000 0.000000 0.000000 0.000000 0.000000 10000 10000 1 0 10000 631442399 0.008200 580.292683
1.010000 1.004000 1.000000 0.990000 0.996000 1.000000 1.000000 1.000000 1.000000 1.000000 1.000000 1.000000 1.000000 1.000000 1.000000 1.000000 1.000000 1.000000 1.000000 1.000000 1.000000 1.000000 1.000000 1.000000 1.000000 1.000000 0.000000 0.000000 0.000000 0.000000 0.000000 10000 10000 1 0 10000 389073495 0.007300 667.589041
1.010000 1.004000 1.000000 0.990000 0.996000 1.000000 1.000000 1.000000 1.000000 1.000000 1.000000 1.000000 1.000000 1.000000 1.000000 1.000000 1.000000 1.000000 1.000000 1.000000 1.000000 1.000000 1.000000 1.000000 1.000000 1.000000 0.000000 0.000000 0.000000 0.000000 0.000000 10000 10000 1 0 10000 1464380132 0.007500 602.626667
1.010000 1.004000 1.000000 0.990000 0.996000 1.000000 1.000000 1.000000 1.000000 1.000000 1.000000 1.000000 1.000000 1.000000 1.000000 1.000000 1.000000 1.000000 1.000000 1.000000 1.000000 1.000000 1.000000 1.000000 1.000000 1.000000 0.000000 0.000000 0.000000 0.000000 0.000000 10000 10000 1 0 10000 1979136377 0.009600 640.947917
1.010000 1.004000 1.000000 0.990000 0.996000 1.000000 1.000000 1.000000 1.000000 1.000000 1.000000 1.000000 1.000000 1.000000 1.000000 1.000000 1.000000 1.000000 1.000000 1.000000 1.000000 1.000000 1.000000 1.000000 1.000000 1.000000 0.000000 0.000000 0.000000 0.000000 0.000000 10000 10000 1 0 10000 3171505490 0.007300 629.178082
1.010000 1.004000 1.000000 0.990000 0.996000 1.000000 1.000000 1.000000 1.000000 1.000000 1.000000 1.000000 1.000000 1.000000 1.000000 1.000000 1.000000 1.000000 1.000000 1.000000 1.000000 1.000000 1.000000 1.000000 1.000000 1.000000 0.000000 0.000000 0.000000 0.000000 0.000000 10000 10000 1 0 10000 846822331 0.008100 639.037037
1.010000 1.004000 1.000000 0.990000 0.996000 1.000000 1.000000 1.000000 1.000000 1.000000 1.000000 1.000000 1.000000 1.000000 1.000000 1.000000 1.000000 1.000000 1.000000 1.000000 1.000000 1.000000 1.000000 1.000000 1.000000 1.000000 0.000000 0.000000 0.000000 0.000000 0.000000 10000 10000 1 0 10000 224918540 0.007100 669.732394
1.010000 1.004000 1.000000 0.990000 0.996000 1.000000 1.000000 1.000000 1.000000 1.000000 1.000000 1.000000 1.000000 1.000000 1.000000 1.000000 1.000000 1.000000 1.000000 1.000000 1.000000 1.000000 1.000000 1.000000 1.000000 1.000000 0.000000 0.000000 0.000000 0.000000 0.000000 10000 10000 1 0 10000 616137390 0.007600 607.552632
1.010000 1.004000 1.000000 0.990000 0.996000 1.000000 1.000000 1.000000 1.000000 1.000000 1.000000 1.000000 1.000000 1.000000 1.000000 1.000000 1.000000 1.000000 1.000000 1.000000 1.000000 1.000000 1.000000 1.000000 1.000000 1.000000 0.000000 0.000000 0.000000 0.000000 0.000000 10000 10000 1 0 10000 3656715581 0.008200 623.390244
1.010000 1.004000 1.000000 0.990000 0.996000 1.000000 1.000000 1.000000 1.000000 1.000000 1.000000 1.000000 1.000000 1.000000 1.000000 1.000000 1.000000 1.000000 1.000000 1.000000 1.000000 1.000000 1.000000 1.000000 1.000000 1.000000 0.000000 0.000000 0.000000 0.000000 0.000000 10000 10000 1 0 10000 4245232805 0.007500 632.920000
1.010000 1.004000 1.000000 0.990000 0.996000 1.000000 1.000000 1.000000 1.000000 1.000000 1.000000 1.000000 1.000000 1.000000 1.000000 1.000000 1.000000 1.000000 1.000000 1.000000 1.000000 1.000000 1.000000 1.000000 1.000000 1.000000 0.000000 0.000000 0.000000 0.000000 0.000000 10000 10000 1 0 10000 811123656 0.008800 640.477273
1.010000 1.004000 1.000000 0.990000 0.996000 1.000000 1.000000 1.000000 1.000000 1.000000 1.000000 1.000000 1.000000 1.000000 1.000000 1.000000 1.000000 1.000000 1.000000 1.000000 1.000000 1.000000 1.000000 1.000000 1.000000 1.000000 0.000000 0.000000 0.000000 0.000000 0.000000 10000 10000 1 0 10000 1387187266 0.006900 629.173913
1.010000 1.004000 1.000000 0.990000 0.996000 1.000000 1.000000 1.000000 1.000000 1.000000 1.000000 1.000000 1.000000 1.000000 1.000000 1.000000 1.000000 1.000000 1.000000 1.000000 1.000000 1.000000 1.000000 1.000000 1.000000 1.000000 0.000000 0.000000 0.000000 0.000000 0.000000 10000 10000 1 0 10000 2289422097 0.007500 621.493333
1.010000 1.004000 1.000000 0.990000 0.996000 1.000000 1.000000 1.000000 1.000000 1.000000 1.000000 1.000000 1.000000 1.000000 1.000000 1.000000 1.000000 1.000000 1.000000 1.000000 1.000000 1.000000 1.000000 1.000000 1.000000 1.000000 0.000000 0.000000 0.000000 0.000000 0.000000 10000 10000 1 0 10000 86183314 0.008100 657.975309
1.010000 1.004000 1.000000 0.990000 0.996000 1.000000 1.000000 1.000000 1.000000 1.000000 1.000000 1.000000 1.000000 1.000000 1.000000 1.000000 1.000000 1.000000 1.000000 1.000000 1.000000 1.000000 1.000000 1.000000 1.000000 1.000000 0.000000 0.000000 0.000000 0.000000 0.000000 10000 10000 1 0 10000 573608976 0.006000 650.316667
1.010000 1.004000 1.000000 0.990000 0.996000 1.000000 1.000000 1.000000 1.000000 1.000000 1.000000 1.000000 1.000000 1.000000 1.000000 1.000000 1.000000 1.000000 1.000000 1.000000 1.000000 1.000000 1.000000 1.000000 1.000000 1.000000 0.000000 0.000000 0.000000 0.000000 0.000000 10000 10000 1 0 10000 277201466 0.009000 633.366667
1.010000 1.004000 1.000000 0.990000 0.996000 1.000000 1.000000 1.000000 1.000000 1.000000 1.000000 1.000000 1.000000 1.000000 1.000000 1.000000 1.000000 1.000000 1.000000 1.000000 1.000000 1.000000 1.000000 1.000000 1.000000 1.000000 0.000000 0.000000 0.000000 0.000000 0.000000 10000 10000 1 0 10000 2483585076 0.007800 640.423077
1.010000 1.004000 1.000000 0.990000 0.996000 1.000000 1.000000 1.000000 1.000000 1.000000 1.000000 1.000000 1.000000 1.000000 1.000000 1.000000 1.000000 1.000000 1.000000 1.000000 1.000000 1.000000 1.000000 1.000000 1.000000 1.000000 0.000000 0.000000 0.000000 0.000000 0.000000 10000 10000 1 0 10000 3104816619 0.009800 639.673469
1.010000 1.004000 1.000000 0.990000 0.996000 1.000000 1.000000 1.000000 1.000000 1.000000 1.000000 1.000000 1.000000 1.000000 1.000000 1.000000 1.000000 1.000000 1.000000 1.000000 1.000000 1.000000 1.000000 1.000000 1.000000 1.000000 0.000000 0.000000 0.000000 0.000000 0.000000 10000 10000 1 0 10000 1004947058 0.007700 627.792208
1.010000 1.004000 1.000000 0.990000 0.996000 1.000000 1.000000 1.000000 1.000000 1.000000 1.000000 1.000000 1.000000 1.000000 1.000000 1.000000 1.000000 1.000000 1.000000 1.000000 1.000000 1.000000 1.000000 1.000000 1.000000 1.000000 0.000000 0.000000 0.000000 0.000000 0.000000 10000 10000 1 0 10000 3713491182 0.006500 616.030769
1.010000 1.004000 1.000000 0.990000 0.996000 1.000000 1.000000 1.000000 1.000000 1.000000 1.000000 1.000000 1.000000 1.000000 1.000000 1.000000 1.000000 1.000000 1.000000 1.000000 1.000000 1.000000 1.000000 1.000000 1.000000 1.000000 0.000000 0.000000 0.000000 0.000000 0.000000 10000 10000 1 0 10000 2240384831 0.008000 655.975000
1.010000 1.004000 1.000000 0.990000 0.996000 1.000000 1.000000 1.000000 1.000000 1.000000 1.000000 1.000000 1.000000 1.000000 1.000000 1.000000 1.000000 1.000000 1.000000 1.000000 1.000000 1.000000 1.000000 1.000000 1.000000 1.000000 0.000000 0.000000 0.000000 0.000000 0.000000 10000 10000 1 0 10000 718655336 0.008200 630.146341
1.010000 1.004000 1.000000 0.990000 0.996000 1.000000 1.000000 1.000000 1.000000 1.000000 1.000000 1.000000 1.000000 1.000000 1.000000 1.000000 1.000000 1.000000 1.000000 1.000000 1.000000 1.000000 1.000000 1.000000 1.000000 1.000000 0.000000 0.000000 0.000000 0.000000 0.000000 10000 10000 1 0 10000 2661718517 0.007600 708.118421
1.010000 1.004000 1.000000 0.990000 0.996000 1.000000 1.000000 1.000000 1.000000 1.000000 1.000000 1.000000 1.000000 1.000000 1.000000 1.000000 1.000000 1.000000 1.000000 1.000000 1.000000 1.000000 1.000000 1.000000 1.000000 1.000000 0.000000 0.000000 0.000000 0.000000 0.000000 10000 10000 1 0 10000 3888731083 0.007900 698.734177
1.010000 1.004000 1.000000 0.990000 0.996000 1.000000 1.000000 1.000000 1.000000 1.000000 1.000000 1.000000 1.000000 1.000000 1.000000 1.000000 1.000000 1.000000 1.000000 1.000000 1.000000 1.000000 1.000000 1.000000 1.000000 1.000000 0.000000 0.000000 0.000000 0.000000 0.000000 10000 10000 1 0 10000 3287618535 0.007400 692.864865
1.010000 1.004000 1.000000 0.990000 0.996000 1.000000 1.000000 1.000000 1.000000 1.000000 1.000000 1.000000 1.000000 1.000000 1.000000 1.000000 1.000000 1.000000 1.000000 1.000000 1.000000 1.000000 1.000000 1.000000 1.000000 1.000000 0.000000 0.000000 0.000000 0.000000 0.000000 10000 10000 1 0 10000 4183168849 0.008200 588.524390
1.010000 1.004000 1.000000 0.990000 0.996000 1.000000 1.000000 1.000000 1.000000 1.000000 1.000000 1.000000 1.000000 1.000000 1.000000 1.000000 1.000000 1.000000 1.000000 1.000000 1.000000 1.000000 1.000000 1.000000 1.000000 1.000000 0.000000 0.000000 0.000000 0.000000 0.000000 10000 10000 1 0 10000 788946971 0.008100 630.308642
1.010000 1.004000 1.000000 0.990000 0.996000 1.000000 1.000000 1.000000 1.000000 1.000000 1.000000 1.000000 1.000000 1.000000 1.000000 1.000000 1.000000 1.000000 1.000000 1.000000 1.000000 1.000000 1.000000 1.000000 1.000000 1.000000 0.000000 0.000000 0.000000 0.000000 0.000000 10000 10000 1 0 10000 4089933826 0.007400 642.459459
1.010000 1.004000 1.000000 0.990000 0.996000 1.000000 1.000000 1.000000 1.000000 1.000000 1.000000 1.000000 1.000000 1.000000 1.000000 1.000000 1.000000 1.000000 1.000000 1.000000 1.000000 1.000000 1.000000 1.000000 1.000000 1.000000 0.000000 0.000000 0.000000 0.000000 0.000000 10000 10000 1 0 10000 1434858231 0.008500 650.435294
1.010000 1.004000 1.000000 0.990000 0.996000 1.000000 1.000000 1.000000 1.000000 1.000000 1.000000 1.000000 1.000000 1.000000 1.000000 1.000000 1.000000 1.000000 1.000000 1.000000 1.000000 1.000000 1.000000 1.000000 1.000000 1.000000 0.000000 0.000000 0.000000 0.000000 0.000000 10000 10000 1 0 10000 765566613 0.006900 700.043478
1.010000 1.004000 1.000000 0.990000 0.996000 1.000000 1.000000 1.000000 1.000000 1.000000 1.000000 1.000000 1.000000 1.000000 1.000000 1.000000 1.000000 1.000000 1.000000 1.000000 1.000000 1.000000 1.000000 1.000000 1.000000 1.000000 0.000000 0.000000 0.000000 0.000000 0.000000 10000 10000 1 0 10000 2680146533 0.008600 720.697674
1.010000 1.004000 1.000000 0.990000 0.996000 1.000000 1.000000 1.000000 1.000000 1.000000 1.000000 1.000000 1.000000 1.000000 1.000000 1.000000 1.000000 1.000000 1.000000 1.000000 1.000000 1.000000 1.000000 1.000000 1.000000 1.000000 0.000000 0.000000 0.000000 0.000000 0.000000 10000 10000 1 0 10000 2691908705 0.008300 543.843373
1.010000 1.004000 1.000000 0.990000 0.996000 1.000000 1.000000 1.000000 1.000000 1.000000 1.000000 1.000000 1.000000 1.000000 1.000000 1.000000 1.000000 1.000000 1.000000 1.000000 1.000000 1.000000 1.000000 1.000000 1.000000 1.000000 0.000000 0.000000 0.000000 0.000000 0.000000 10000 10000 1 0 10000 1471013940 0.008300 568.819277
1.010000 1.004000 1.000000 0.990000 0.996000 1.000000 1.000000 1.000000 1.000000 1.000000 1.000000 1.000000 1.000000 1.000000 1.000000 1.000000 1.000000 1.000000 1.000000 1.000000 1.000000 1.000000 1.000000 1.000000 1.000000 1.000000 0.000000 0.000000 0.000000 0.000000 0.000000 10000 10000 1 0 10000 2968850070 0.008600 681.825581
1.010000 1.004000 1.000000 0.990000 0.996000 1.000000 1.000000 1.000000 1.000000 1.000000 1.000000 1.000000 1.000000 1.000000 1.000000 1.000000 1.000000 1.000000 1.000000 1.000000 1.000000 1.000000 1.000000 1.000000 1.000000 1.000000 0.000000 0.000000 0.000000 0.000000 0.000000 10000 10000 1 0 10000 822979748 0.007300 626.465753
1.010000 1.004000 1.000000 0.990000 0.996000 1.000000 1.000000 1.000000 1.000000 1.000000 1.000000 1.000000 1.000000 1.000000 1.000000 1.000000 1.000000 1.000000 1.000000 1.000000 1.000000 1.000000 1.000000 1.000000 1.000000 1.000000 0.000000 0.000000 0.000000 0.000000 0.000000 10000 10000 1 0 10000 3944003346 0.010200 628.578431
1.010000 1.004000 1.000000 0.990000 0.996000 1.000000 1.000000 1.000000 1.000000 1.000000 1.000000 1.000000 1.000000 1.000000 1.000000 1.000000 1.000000 1.000000 1.000000 1.000000 1.000000 1.000000 1.000000 1.000000 1.000000 1.000000 0.000000 0.000000 0.000000 0.000000 0.000000 10000 10000 1 0 10000 762841843 0.008700 598.344828
1.010000 1.004000 1.000000 0.990000 0.996000 1.000000 1.000000 1.000000 1.000000 1.000000 1.000000 1.000000 1.000000 1.000000 1.000000 1.000000 1.000000 1.000000 1.000000 1.000000 1.000000 1.000000 1.000000 1.000000 1.000000 1.000000 0.000000 0.000000 0.000000 0.000000 0.000000 10000 10000 1 0 10000 835115172 0.007500 612.720000
1.010000 1.004000 1.000000 0.990000 0.996000 1.000000 1.000000 1.000000 1.000000 1.000000 1.000000 1.000000 1.000000 1.000000 1.000000 1.000000 1.000000 1.000000 1.000000 1.000000 1.000000 1.000000 1.000000 1.000000 1.000000 1.000000 0.000000 0.000000 0.000000 0.000000 0.000000 10000 10000 1 0 10000 2070710482 0.008100 583.061728
1.010000 1.004000 1.000000 0.990000 0.996000 1.000000 1.000000 1.000000 1.000000 1.000000 1.000000 1.000000 1.000000 1.000000 1.000000 1.000000 1.000000 1.000000 1.000000 1.000000 1.000000 1.000000 1.000000 1.000000 1.000000 1.000000 0.000000 0.000000 0.000000 0.000000 0.000000 10000 10000 1 0 10000 1116213558 0.008800 665.034091
1.010000 1.004000 1.000000 0.990000 0.996000 1.000000 1.000000 1.000000 1.000000 1.000000 1.000000 1.000000 1.000000 1.000000 1.000000 1.000000 1.000000 1.000000 1.000000 1.000000 1.000000 1.000000 1.000000 1.000000 1.000000 1.000000 0.000000 0.000000 0.000000 0.000000 0.000000 10000 10000 1 0 10000 1659623629 0.007600 617.355263
1.010000 1.004000 1.000000 0.990000 0.996000 1.000000 1.000000 1.000000 1.000000 1.000000 1.000000 1.000000 1.000000 1.000000 1.000000 1.000000 1.000000 1.000000 1.000000 1.000000 1.000000 1.000000 1.000000 1.000000 1.000000 1.000000 0.000000 0.000000 0.000000 0.000000 0.000000 10000 10000 1 0 10000 3404984688 0.008300 606.614458
1.010000 1.004000 1.000000 0.990000 0.996000 1.000000 1.000000 1.000000 1.000000 1.000000 1.000000 1.000000 1.000000 1.000000 1.000000 1.000000 1.000000 1.000000 1.000000 1.000000 1.000000 1.000000 1.000000 1.000000 1.000000 1.000000 0.000000 0.000000 0.000000 0.000000 0.000000 10000 10000 1 0 10000 3788832360 0.008800 588.727273
1.010000 1.004000 1.000000 0.990000 0.996000 1.000000 1.000000 1.000000 1.000000 1.000000 1.000000 1.000000 1.000000 1.000000 1.000000 1.000000 1.000000 1.000000 1.000000 1.000000 1.000000 1.000000 1.000000 1.000000 1.000000 1.000000 0.000000 0.000000 0.000000 0.000000 0.000000 10000 10000 1 0 10000 2044899561 0.006300 616.031746
1.010000 1.004000 1.000000 0.990000 0.996000 1.000000 1.000000 1.000000 1.000000 1.000000 1.000000 1.000000 1.000000 1.000000 1.000000 1.000000 1.000000 1.000000 1.000000 1.000000 1.000000 1.000000 1.000000 1.000000 1.000000 1.000000 0.000000 0.000000 0.000000 0.000000 0.000000 10000 10000 1 0 10000 2249012031 0.007400 615.972973
1.010000 1.004000 1.000000 0.990000 0.996000 1.000000 1.000000 1.000000 1.000000 1.000000 1.000000 1.000000 1.000000 1.000000 1.000000 1.000000 1.000000 1.000000 1.000000 1.000000 1.000000 1.000000 1.000000 1.000000 1.000000 1.000000 0.000000 0.000000 0.000000 0.000000 0.000000 10000 10000 1 0 10000 2704318057 0.006500 671.123077
1.010000 1.004000 1.000000 0.990000 0.996000 1.000000 1.000000 1.000000 1.000000 1.000000 1.000000 1.000000 1.000000 1.000000 1.000000 1.000000 1.000000 1.000000 1.000000 1.000000 1.000000 1.000000 1.000000 1.000000 1.000000 1.000000 0.000000 0.000000 0.000000 0.000000 0.000000 10000 10000 1 0 10000 1956516144 0.009900 635.080808
1.010000 1.004000 1.000000 0.990000 0.996000 1.000000 1.000000 1.000000 1.000000 1.000000 1.000000 1.000000 1.000000 1.000000 1.000000 1.000000 1.000000 1.000000 1.000000 1.000000 1.000000 1.000000 1.000000 1.000000 1.000000 1.000000 0.000000 0.000000 0.000000 0.000000 0.000000 10000 10000 1 0 10000 4102213405 0.009700 665.597938
1.010000 1.004000 1.000000 0.990000 0.996000 1.000000 1.000000 1.000000 1.000000 1.000000 1.000000 1.000000 1.000000 1.000000 1.000000 1.000000 1.000000 1.000000 1.000000 1.000000 1.000000 1.000000 1.000000 1.000000 1.000000 1.000000 0.000000 0.000000 0.000000 0.000000 0.000000 10000 10000 1 0 10000 1332443498 0.007800 614.705128
1.010000 1.004000 1.000000 0.990000 0.996000 1.000000 1.000000 1.000000 1.000000 1.000000 1.000000 1.000000 1.000000 1.000000 1.000000 1.000000 1.000000 1.000000 1.000000 1.000000 1.000000 1.000000 1.000000 1.000000 1.000000 1.000000 0.000000 0.000000 0.000000 0.000000 0.000000 10000 10000 1 0 10000 188579554 0.008700 678.229885
1.010000 1.004000 1.000000 0.990000 0.996000 1.000000 1.000000 1.000000 1.000000 1.000000 1.000000 1.000000 1.000000 1.000000 1.000000 1.000000 1.000000 1.000000 1.000000 1.000000 1.000000 1.000000 1.000000 1.000000 1.000000 1.000000 0.000000 0.000000 0.000000 0.000000 0.000000 10000 10000 1 0 10000 1954212059 0.007400 624.797297
1.010000 1.004000 1.000000 0.990000 0.996000 1.000000 1.000000 1.000000 1.000000 1.000000 1.000000 1.000000 1.000000 1.000000 1.000000 1.000000 1.000000 1.000000 1.000000 1.000000 1.000000 1.000000 1.000000 1.000000 1.000000 1.000000 0.000000 0.000000 0.000000 0.000000 0.000000 10000 10000 1 0 10000 3719341142 0.008300 689.036145
1.010000 1.004000 1.000000 0.990000 0.996000 1.000000 1.000000 1.000000 1.000000 1.000000 1.000000 1.000000 1.000000 1.000000 1.000000 1.000000 1.000000 1.000000 1.000000 1.000000 1.000000 1.000000 1.000000 1.000000 1.000000 1.000000 0.000000 0.000000 0.000000 0.000000 0.000000 10000 10000 1 0 10000 936525363 0.009700 636.319588
1.010000 1.004000 1.000000 0.990000 0.996000 1.000000 1.000000 1.000000 1.000000 1.000000 1.000000 1.000000 1.000000 1.000000 1.000000 1.000000 1.000000 1.000000 1.000000 1.000000 1.000000 1.000000 1.000000 1.000000 1.000000 1.000000 0.000000 0.000000 0.000000 0.000000 0.000000 10000 10000 1 0 10000 2850642453 0.008900 635.337079
1.010000 1.004000 1.000000 0.990000 0.996000 1.000000 1.000000 1.000000 1.000000 1.000000 1.000000 1.000000 1.000000 1.000000 1.000000 1.000000 1.000000 1.000000 1.000000 1.000000 1.000000 1.000000 1.000000 1.000000 1.000000 1.000000 0.000000 0.000000 0.000000 0.000000 0.000000 10000 10000 1 0 10000 854336316 0.006500 635.015385
1.010000 1.004000 1.000000 0.990000 0.996000 1.000000 1.000000 1.000000 1.000000 1.000000 1.000000 1.000000 1.000000 1.000000 1.000000 1.000000 1.000000 1.000000 1.000000 1.000000 1.000000 1.000000 1.000000 1.000000 1.000000 1.000000 0.000000 0.000000 0.000000 0.000000 0.000000 10000 10000 1 0 10000 843969519 0.006900 634.521739
1.010000 1.004000 1.000000 0.990000 0.996000 1.000000 1.000000 1.000000 1.000000 1.000000 1.000000 1.000000 1.000000 1.000000 1.000000 1.000000 1.000000 1.000000 1.000000 1.000000 1.000000 1.000000 1.000000 1.000000 1.000000 1.000000 0.000000 0.000000 0.000000 0.000000 0.000000 10000 10000 1 0 10000 1611484116 0.008300 631.216867
1.010000 1.006000 1.000000 0.990000 0.994000 1.000000 1.000000 1.000000 1.000000 1.000000 1.000000 1.000000 1.000000 1.000000 1.000000 1.000000 1.000000 1.000000 1.000000 1.000000 1.000000 1.000000 1.000000 1.000000 1.000000 1.000000 0.000000 0.000000 0.000000 0.000000 0.000000 10000 10000 1 0 10000 2376377429 0.011100 502.225225
1.010000 1.006000 1.000000 0.990000 0.994000 1.000000 1.000000 1.000000 1.000000 1.000000 1.000000 1.000000 1.000000 1.000000 1.000000 1.000000 1.000000 1.000000 1.000000 1.000000 1.000000 1.000000 1.000000 1.000000 1.000000 1.000000 0.000000 0.000000 0.000000 0.000000 0.000000 10000 10000 1 0 10000 3636250027 0.010400 500.317308
1.010000 1.006000 1.000000 0.990000 0.994000 1.000000 1.000000 1.000000 1.000000 1.000000 1.000000 1.000000 1.000000 1.000000 1.000000 1.000000 1.000000 1.000000 1.000000 1.000000 1.000000 1.000000 1.000000 1.000000 1.000000 1.000000 0.000000 0.000000 0.000000 0.000000 0.000000 10000 10000 1 0 10000 2355805659 0.010400 494.086538
1.010000 1.006000 1.000000 0.990000 0.994000 1.000000 1.000000 1.000000 1.000000 1.000000 1.000000 1.000000 1.000000 1.000000 1.000000 1.000000 1.000000 1.000000 1.000000 1.000000 1.000000 1.000000 1.000000 1.000000 1.000000 1.000000 0.000000 0.000000 0.000000 0.000000 0.000000 10000 10000 1 0 10000 161886496 0.012700 511.937008
1.010000 1.006000 1.000000 0.990000 0.994000 1.000000 1.000000 1.000000 1.000000 1.000000 1.000000 1.000000 1.000000 1.000000 1.000000 1.000000 1.000000 1.000000 1.000000 1.000000 1.000000 1.000000 1.000000 1.000000 1.000000 1.000000 0.000000 0.000000 0.000000 0.000000 0.000000 10000 10000 1 0 10000 1738946091 0.011800 508.991525
1.010000 1.006000 1.000000 0.990000 0.994000 1.000000 1.000000 1.000000 1.000000 1.000000 1.000000 1.000000 1.000000 1.000000 1.000000 1.000000 1.000000 1.000000 1.000000 1.000000 1.000000 1.000000 1.000000 1.000000 1.000000 1.000000 0.000000 0.000000 0.000000 0.000000 0.000000 10000 10000 1 0 10000 166408113 0.012400 521.201613
1.010000 1.006000 1.000000 0.990000 0.994000 1.000000 1.000000 1.000000 1.000000 1.000000 1.000000 1.000000 1.000000 1.000000 1.000000 1.000000 1.000000 1.000000 1.000000 1.000000 1.000000 1.000000 1.000000 1.000000 1.000000 1.000000 0.000000 0.000000 0.000000 0.000000 0.000000 10000 10000 1 0 10000 577609691 0.011000 500.800000
1.010000 1.006000 1.000000 0.990000 0.994000 1.000000 1.000000 1.000000 1.000000 1.000000 1.000000 1.000000 1.000000 1.000000 1.000000 1.000000 1.000000 1.000000 1.000000 1.000000 1.000000 1.000000 1.000000 1.000000 1.000000 1.000000 0.000000 0.000000 0.000000 0.000000 0.000000 10000 10000 1 0 10000 3079568919 0.012500 488.752000
1.010000 1.006000 1.000000 0.990000 0.994000 1.000000 1.000000 1.000000 1.000000 1.000000 1.000000 1.000000 1.000000 1.000000 1.000000 1.000000 1.000000 1.000000 1.000000 1.000000 1.000000 1.000000 1.000000 1.000000 1.000000 1.000000 0.000000 0.000000 0.000000 0.000000 0.000000 10000 10000 1 0 10000 4024208250 0.011100 475.909910
1.010000 1.006000 1.000000 0.990000 0.994000 1.000000 1.000000 1.000000 1.000000 1.000000 1.000000 1.000000 1.000000 1.000000 1.000000 1.000000 1.000000 1.000000 1.000000 1.000000 1.000000 1.000000 1.000000 1.000000 1.000000 1.000000 0.000000 0.000000 0.000000 0.000000 0.000000 10000 10000 1 0 10000 3846107863 0.011100 514.153153
1.010000 1.006000 1.000000 0.990000 0.994000 1.000000 1.000000 1.000000 1.000000 1.000000 1.000000 1.000000 1.000000 1.000000 1.000000 1.000000 1.000000 1.000000 1.000000 1.000000 1.000000 1.000000 1.000000 1.000000 1.000000 1.000000 0.000000 0.000000 0.000000 0.000000 0.000000 10000 10000 1 0 10000 2246540227 0.010700 522.448598
1.010000 1.006000 1.000000 0.990000 0.994000 1.000000 1.000000 1.000000 1.000000 1.000000 1.000000 1.000000 1.000000 1.000000 1.000000 1.000000 1.000000 1.000000 1.000000 1.000000 1.000000 1.000000 1.000000 1.000000 1.000000 1.000000 0.000000 0.000000 0.000000 0.000000 0.000000 10000 10000 1 0 10000 2089500604 0.009600 460.479167
1.010000 1.006000 1.000000 0.990000 0.994000 1.000000 1.000000 1.000000 1.000000 1.000000 1.000000 1.000000 1.000000 1.000000 1.000000 1.000000 1.000000 1.000000 1.000000 1.000000 1.000000 1.000000 1.000000 1.000000 1.000000 1.000000 0.000000 0.000000 0.000000 0.000000 0.000000 10000 10000 1 0 10000 3170679905 0.012300 513.300813
1.010000 1.006000 1.000000 0.990000 0.994000 1.000000 1.000000 1.000000 1.000000 1.000000 1.000000 1.000000 1.000000 1.000000 1.000000 1.000000 1.000000 1.000000 1.000000 1.000000 1.000000 1.000000 1.000000 1.000000 1.000000 1.000000 0.000000 0.000000 0.000000 0.000000 0.000000 10000 10000 1 0 10000 909653997 0.011000 533.618182
1.010000 1.006000 1.000000 0.990000 0.994000 1.000000 1.000000 1.000000 1.000000 1.000000 1.000000 1.000000 1.000000 1.000000 1.000000 1.000000 1.000000 1.000000 1.000000 1.000000 1.000000 1.000000 1.000000 1.000000 1.000000 1.000000 0.000000 0.000000 0.000000 0.000000 0.000000 10000 10000 1 0 10000 3066256170 0.012400 508.040323
1.010000 1.006000 1.000000 0.990000 0.994000 1.000000 1.000000 1.000000 1.000000 1.000000 1.000000 1.000000 1.000000 1.000000 1.000000 1.000000 1.000000 1.000000 1.000000 1.000000 1.000000 1.000000 1.000000 1.000000 1.000000 1.000000 0.000000 0.000000 0.000000 0.000000 0.000000 10000 10000 1 0 10000 456484514 0.012200 504.213115
1.010000 1.006000 1.000000 0.990000 0.994000 1.000000 1.000000 1.000000 1.000000 1.000000 1.000000 1.000000 1.000000 1.000000 1.000000 1.000000 1.000000 1.000000 1.000000 1.000000 1.000000 1.000000 1.000000 1.000000 1.000000 1.000000 0.000000 0.000000 0.000000 0.000000 0.000000 10000 10000 1 0 10000 2929175256 0.011200 498.544643
1.010000 1.006000 1.000000 0.990000 0.994000 1.000000 1.000000 1.000000 1.000000 1.000000 1.000000 1.000000 1.000000 1.000000 1.000000 1.000000 1.000000 1.000000 1.000000 1.000000 1.000000 1.000000 1.000000 1.000000 1.000000 1.000000 0.000000 0.000000 0.000000 0.000000 0.000000 10000 10000 1 0 10000 1988617315 0.012600 532.206349
1.010000 1.006000 1.000000 0.990000 0.994000 1.000000 1.000000 1.000000 1.000000 1.000000 1.000000 1.000000 1.000000 1.000000 1.000000 1.000000 1.000000 1.000000 1.000000 1.000000 1.000000 1.000000 1.000000 1.000000 1.000000 1.000000 0.000000 0.000000 0.000000 0.000000 0.000000 10000 10000 1 0 10000 2083654404 0.012100 490.082645
1.010000 1.006000 1.000000 0.990000 0.994000 1.000000 1.000000 1.000000 1.000000 1.000000 1.000000 1.000000 1.000000 1.000000 1.000000 1.000000 1.000000 1.000000 1.000000 1.000000 1.000000 1.000000 1.000000 1.000000 1.000000 1.000000 0.000000 0.000000 0.000000 0.000000 0.000000 10000 10000 1 0 10000 1296659358 0.010000 518.050000
1.010000 1.006000 1.000000 0.990000 0.994000 1.000000 1.000000 1.000000 1.000000 1.000000 1.000000 1.000000 1.000000 1.000000 1.000000 1.000000 1.000000 1.000000 1.000000 1.000000 1.000000 1.000000 1.000000 1.000000 1.000000 1.000000 0.000000 0.000000 0.000000 0.000000 0.000000 10000 10000 1 0 10000 2637829705 0.013100 466.877863
1.010000 1.006000 1.000000 0.990000 0.994000 1.000000 1.000000 1.000000 1.000000 1.000000 1.000000 1.000000 1.000000 1.000000 1.000000 1.000000 1.000000 1.000000 1.000000 1.000000 1.000000 1.000000 1.000000 1.000000 1.000000 1.000000 0.000000 0.000000 0.000000 0.000000 0.000000 10000 10000 1 0 10000 3100464410 0.012800 493.007812
1.010000 1.006000 1.000000 0.990000 0.994000 1.000000 1.000000 1.000000 1.000000 1.000000 1.000000 1.000000 1.000000 1.000000 1.000000 1.000000 1.000000 1.000000 1.000000 1.000000 1.000000 1.000000 1.000000 1.000000 1.000000 1.000000 0.000000 0.000000 0.000000 0.000000 0.000000 10000 10000 1 0 10000 2559113579 0.008800 487.431818
1.010000 1.006000 1.000000 0.990000 0.994000 1.000000 1.000000 1.000000 1.000000 1.000000 1.000000 1.000000 1.000000 1.000000 1.000000 1.000000 1.000000 1.000000 1.000000 1.000000 1.000000 1.000000 1.000000 1.000000 1.000000 1.000000 0.000000 0.000000 0.000000 0.000000 0.000000 10000 10000 1 0 10000 4034965862 0.010400 467.278846
1.010000 1.006000 1.000000 0.990000 0.994000 1.000000 1.000000 1.000000 1.000000 1.000000 1.000000 1.000000 1.000000 1.000000 1.000000 1.000000 1.000000 1.000000 1.000000 1.000000 1.000000 1.000000 1.000000 1.000000 1.000000 1.000000 0.000000 0.000000 0.000000 0.000000 0.000000 10000 10000 1 0 10000 1510738337 0.013100 477.862595
1.010000 1.006000 1.000000 0.990000 0.994000 1.000000 1.000000 1.000000 1.000000 1.000000 1.000000 1.000000 1.000000 1.000000 1.000000 1.000000 1.000000 1.000000 1.000000 1.000000 1.000000 1.000000 1.000000 1.000000 1.000000 1.000000 0.000000 0.000000 0.000000 0.000000 0.000000 10000 10000 1 0 10000 2784772419 0.010200 480.441176
1.010000 1.006000 1.000000 0.990000 0.994000 1.000000 1.000000 1.000000 1.000000 1.000000 1.000000 1.000000 1.000000 1.000000 1.000000 1.000000 1.000000 1.000000 1.000000 1.000000 1.000000 1.000000 1.000000 1.000000 1.000000 1.000000 0.000000 0.000000 0.000000 0.000000 0.000000 10000 10000 1 0 10000 722123013 0.013200 484.045455
1.010000 1.006000 1.000000 0.990000 0.994000 1.000000 1.000000 1.000000 1.000000 1.000000 1.000000 1.000000 1.000000 1.000000 1.000000 1.000000 1.000000 1.000000 1.000000 1.000000 1.000000 1.000000 1.000000 1.000000 1.000000 1.000000 0.000000 0.000000 0.000000 0.000000 0.000000 10000 10000 1 0 10000 1106370870 0.010200 523.372549
1.010000 1.006000 1.000000 0.990000 0.994000 1.000000 1.000000 1.000000 1.000000 1.000000 1.000000 1.000000 1.000000 1.000000 1.000000 1.000000 1.000000 1.000000 1.000000 1.000000 1.000000 1.000000 1.000000 1.000000 1.000000 1.000000 0.000000 0.000000 0.000000 0.000000 0.000000 10000 10000 1 0 10000 3877875666 0.012100 511.925620
1.010000 1.006000 1.000000 0.990000 0.994000 1.000000 1.000000 1.000000 1.000000 1.000000 1.000000 1.000000 1.000000 1.000000 1.000000 1.000000 1.000000 1.000000 1.000000 1.000000 1.000000 1.000000 1.000000 1.000000 1.000000 1.000000 0.000000 0.000000 0.000000 0.000000 0.000000 10000 10000 1 0 10000 3598028892 0.011100 557.189189
1.010000 1.006000 1.000000 0.990000 0.994000 1.000000 1.000000 1.000000 1.000000 1.000000 1.000000 1.000000 1.000000 1.000000 1.000000 1.000000 1.000000 1.000000 1.000000 1.000000 1.000000 1.000000 1.000000 1.000000 1.000000 1.000000 0.000000 0.000000 0.000000 0.000000 0.000000 10000 10000 1 0 10000 925254815 0.011400 499.078947
1.010000 1.006000 1.000000 0.990000 0.994000 1.000000 1.000000 1.000000 1.000000 1.000000 1.000000 1.000000 1.000000 1.000000 1.000000 1.000000 1.000000 1.000000 1.000000 1.000000 1.000000 1.000000 1.000000 1.000000 1.000000 1.000000 0.000000 0.000000 0.000000 0.000000 0.000000 10000 10000 1 0 10000 1324711949 0.012300 498.479675
1.010000 1.006000 1.000000 0.990000 0.994000 1.000000 1.000000 1.000000 1.000000 1.000000 1.000000 1.000000 1.000000 1.000000 1.000000 1.000000 1.000000 1.000000 1.000000 1.000000 1.000000 1.000000 1.000000 1.000000 1.000000 1.000000 0.000000 0.000000 0.000000 0.000000 0.000000 10000 10000 1 0 10000 544395011 0.012400 493.370968
1.010000 1.006000 1.000000 0.990000 0.994000 1.000000 1.000000 1.000000 1.000000 1.000000 1.000000 1.000000 1.000000 1.000000 1.000000 1.000000 1.000000 1.000000 1.000000 1.000000 1.000000 1.000000 1.000000 1.000000 1.000000 1.000000 0.000000 0.000000 0.000000 0.000000 0.000000 10000 10000 1 0 10000 3940441993 0.011900 504.134454
1.010000 1.006000 1.000000 0.990000 0.994000 1.000000 1.000000 1.000000 1.000000 1.000000 1.000000 1.000000 1.000000 1.000000 1.000000 1.000000 1.000000 1.000000 1.000000 1.000000 1.000000 1.000000 1.000000 1.000000 1.000000 1.000000 0.000000 0.000000 0.000000 0.000000 0.000000 10000 10000 1 0 10000 1670788170 0.010300 506.349515
1.010000 1.006000 1.000000 0.990000 0.994000 1.000000 1.000000 1.000000 1.000000 1.000000 1.000000 1.000000 1.000000 1.000000 1.000000 1.000000 1.000000 1.000000 1.000000 1.000000 1.000000 1.000000 1.000000 1.000000 1.000000 1.000000 0.000000 0.000000 0.000000 0.000000 0.000000 10000 10000 1 0 10000 2089779287 0.010600 513.707547
1.010000 1.006000 1.000000 0.990000 0.994000 1.000000 1.000000 1.000000 1.000000 1.000000 1.000000 1.000000 1.000000 1.000000 1.000000 1.000000 1.000000 1.000000 1.000000 1.000000 1.000000 1.000000 1.000000 1.000000 1.000000 1.000000 0.000000 0.000000 0.000000 0.000000 0.000000 10000 10000 1 0 10000 2355874655 0.012200 515.795082
1.010000 1.006000 1.000000 0.990000 0.994000 1.000000 1.000000 1.000000 1.000000 1.000000 1.000000 1.000000 1.000000 1.000000 1.000000 1.000000 1.000000 1.000000 1.000000 1.000000 1.000000 1.000000 1.000000 1.000000 1.000000 1.000000 0.000000 0.000000 0.000000 0.000000 0.000000 10000 10000 1 0 10000 753117583 0.013500 526.051852
1.010000 1.006000 1.000000 0.990000 0.994000 1.000000 1.000000 1.000000 1.000000 1.000000 1.000000 1.000000 1.000000 1.000000 1.000000 1.000000 1.000000 1.000000 1.000000 1.000000 1.000000 1.000000 1.000000 1.000000 1.000000 1.000000 0.000000 0.000000 0.000000 0.000000 0.000000 10000 10000 1 0 10000 3935395085 0.011000 507.136364
1.010000 1.006000 1.000000 0.990000 0.994000 1.000000 1.000000 1.000000 1.000000 1.000000 1.000000 1.000000 1.000000 1.000000 1.000000 1.000000 1.000000 1.000000 1.000000 1.000000 1.000000 1.000000 1.000000 1.000000 1.000000 1.000000 0.000000 0.000000 0.000000 0.000000 0.000000 10000 10000 1 0 10000 1067310581 0.010700 506.383178
1.010000 1.006000 1.000000 0.990000 0.994000 1.000000 1.000000 1.000000 1.000000 1.000000 1.000000 1.000000 1.000000 1.000000 1.000000 1.000000 1.000000 1.000000 1.000000 1.000000 1.000000 1.000000 1.000000 1.000000 1.000000 1.000000 0.000000 0.000000 0.000000 0.000000 0.000000 10000 10000 1 0 10000 2766441741 0.011600 531.681034
1.010000 1.006000 1.000000 0.990000 0.994000 1.000000 1.000000 1.000000 1.000000 1.000000 1.000000 1.000000 1.000000 1.000000 1.000000 1.000000 1.000000 1.000000 1.000000 1.000000 1.000000 1.000000 1.000000 1.000000 1.000000 1.000000 0.000000 0.000000 0.000000 0.000000 0.000000 10000 10000 1 0 10000 1679056522 0.013100 516.488550
1.010000 1.006000 1.000000 0.990000 0.994000 1.000000 1.000000 1.000000 1.000000 1.000000 1.000000 1.000000 1.000000 1.000000 1.000000 1.000000 1.000000 1.000000 1.000000 1.000000 1.000000 1.000000 1.000000 1.000000 1.000000 1.000000 0.000000 0.000000 0.000000 0.000000 0.000000 10000 10000 1 0 10000 502363067 0.013100 507.824427
1.010000 1.006000 1.000000 0.990000 0.994000 1.000000 1.000000 1.000000 1.000000 1.000000 1.000000 1.000000 1.000000 1.000000 1.000000 1.000000 1.000000 1.000000 1.000000 1.000000 1.000000 1.000000 1.000000 1.000000 1.000000 1.000000 0.000000 0.000000 0.000000 0.000000 0.000000 10000 10000 1 0 10000 706353522 0.012000 464.350000
1.010000 1.006000 1.000000 0.990000 0.994000 1.000000 1.000000 1.000000 1.000000 1.000000 1.000000 1.000000 1.000000 1.000000 1.000000 1.000000 1.000000 1.000000 1.000000 1.000000 1.000000 1.000000 1.000000 1.000000 1.000000 1.000000 0.000000 0.000000 0.000000 0.000000 0.000000 10000 10000 1 0 10000 2809009624 0.011200 513.482143
1.010000 1.006000 1.000000 0.990000 0.994000 1.000000 1.000000 1.000000 1.000000 1.000000 1.000000 1.000000 1.000000 1.000000 1.000000 1.000000 1.000000 1.000000 1.000000 1.000000 1.000000 1.000000 1.000000 1.000000 1.000000 1.000000 0.000000 0.000000 0.000000 0.000000 0.000000 10000 10000 1 0 10000 1110144365 0.012600 526.785714
1.010000 1.006000 1.000000 0.990000 0.994000 1.000000 1.000000 1.000000 1.000000 1.000000 1.000000 1.000000 1.000000 1.000000 1.000000 1.000000 1.000000 1.000000 1.000000 1.000000 1.000000 1.000000 1.000000 1.000000 1.000000 1.000000 0.000000 0.000000 0.000000 0.000000 0.000000 10000 10000 1 0 10000 1698851113 0.012400 535.112903
1.010000 1.006000 1.000000 0.990000 0.994000 1.000000 1.000000 1.000000 1.000000 1.000000 1.000000 1.000000 1.000000 1.000000 1.000000 1.000000 1.000000 1.000000 1.000000 1.000000 1.000000 1.000000 1.000000 1.000000 1.000000 1.000000 0.000000 0.000000 0.000000 0.000000 0.000000 10000 10000 1 0 10000 2850090414 0.012500 483.568000
1.010000 1.006000 1.000000 0.990000 0.994000 1.000000 1.000000 1.000000 1.000000 1.000000 1.000000 1.000000 1.000000 1.000000 1.000000 1.000000 1.000000 1.000000 1.000000 1.000000 1.000000 1.000000 1.000000 1.000000 1.000000 1.000000 0.000000 0.000000 0.000000 0.000000 0.000000 10000 10000 1 0 10000 3975383141 0.012100 481.289256
1.010000 1.006000 1.000000 0.990000 0.994000 1.000000 1.000000 1.000000 1.000000 1.000000 1.000000 1.000000 1.000000 1.000000 1.000000 1.000000 1.000000 1.000000 1.000000 1.000000 1.000000 1.000000 1.000000 1.000000 1.000000 1.000000 0.000000 0.000000 0.000000 0.000000 0.000000 10000 10000 1 0 10000 2262686776 0.011300 514.637168
1.010000 1.006000 1.000000 0.990000 0.994000 1.000000 1.000000 1.000000 1.000000 1.000000 1.000000 1.000000 1.000000 1.000000 1.000000 1.000000 1.000000 1.000000 1.000000 1.000000 1.000000 1.000000 1.000000 1.000000 1.000000 1.000000 0.000000 0.000000 0.000000 0.000000 0.000000 10000 10000 1 0 10000 4025602193 0.011500 509.113043
1.010000 1.006000 1.000000 0.990000 0.994000 1.000000 1.000000 1.000000 1.000000 1.000000 1.000000 1.000000 1.000000 1.000000 1.000000 1.000000 1.000000 1.000000 1.000000 1.000000 1.000000 1.000000 1.000000 1.000000 1.000000 1.000000 0.000000 0.000000 0.000000 0.000000 0.000000 10000 10000 1 0 10000 1410768813 0.011300 511.946903
1.010000 1.006000 1.000000 0.990000 0.994000 1.000000 1.000000 1.000000 1.000000 1.000000 1.000000 1.000000 1.000000 1.000000 1.000000 1.000000 1.000000 1.000000 1.000000 1.000000 1.000000 1.000000 1.000000 1.000000 1.000000 1.000000 0.000000 0.000000 0.000000 0.000000 0.000000 10000 10000 1 0 10000 391505734 0.011100 476.603604
1.010000 1.006000 1.000000 0.990000 0.994000 1.000000 1.000000 1.000000 1.000000 1.000000 1.000000 1.000000 1.000000 1.000000 1.000000 1.000000 1.000000 1.000000 1.000000 1.000000 1.000000 1.000000 1.000000 1.000000 1.000000 1.000000 0.000000 0.000000 0.000000 0.000000 0.000000 10000 10000 1 0 10000 3933233296 0.012600 509.841270
1.010000 1.006000 1.000000 0.990000 0.994000 1.000000 1.000000 1.000000 1.000000 1.000000 1.000000 1.000000 1.000000 1.000000 1.000000 1.000000 1.000000 1.000000 1.000000 1.000000 1.000000 1.000000 1.000000 1.000000 1.000000 1.000000 0.000000 0.000000 0.000000 0.000000 0.000000 10000 10000 1 0 10000 4069291325 0.012900 509.635659
1.010000 1.006000 1.000000 0.990000 0.994000 1.000000 1.000000 1.000000 1.000000 1.000000 1.000000 1.000000 1.000000 1.000000 1.000000 1.000000 1.000000 1.000000 1.000000 1.000000 1.000000 1.000000 1.000000 1.000000 1.000000 1.000000 0.000000 0.000000 0.000000 0.000000 0.000000 10000 10000 1 0 10000 995631275 0.011300 515.309735
1.010000 1.006000 1.000000 0.990000 0.994000 1.000000 1.000000 1.000000 1.000000 1.000000 1.000000 1.000000 1.000000 1.000000 1.000000 1.000000 1.000000 1.000000 1.000000 1.000000 1.000000 1.000000 1.000000 1.000000 1.000000 1.000000 0.000000 0.000000 0.000000 0.000000 0.000000 10000 10000 1 0 10000 840251174 0.011200 485.553571
1.010000 1.006000 1.000000 0.990000 0.994000 1.000000 1.000000 1.000000 1.000000 1.000000 1.000000 1.000000 1.000000 1.000000 1.000000 1.000000 1.000000 1.000000 1.000000 1.000000 1.000000 1.000000 1.000000 1.000000 1.000000 1.000000 0.000000 0.000000 0.000000 0.000000 0.000000 10000 10000 1 0 10000 2988337178 0.011700 484.581197
1.010000 1.006000 1.000000 0.990000 0.994000 1.000000 1.000000 1.000000 1.000000 1.000000 1.000000 1.000000 1.000000 1.000000 1.000000 1.000000 1.000000 1.000000 1.000000 1.000000 1.000000 1.000000 1.000000 1.000000 1.000000 1.000000 0.000000 0.000000 0.000000 0.000000 0.000000 10000 10000 1 0 10000 3609315585 0.011000 480.218182
1.010000 1.006000 1.000000 0.990000 0.994000 1.000000 1.000000 1.000000 1.000000 1.000000 1.000000 1.000000 1.000000 1.000000 1.000000 1.000000 1.000000 1.000000 1.000000 1.000000 1.000000 1.000000 1.000000 1.000000 1.000000 1.000000 0.000000 0.000000 0.000000 0.000000 0.000000 10000 10000 1 0 10000 2966296548 0.011800 498.508475
1.010000 1.006000 1.000000 0.990000 0.994000 1.000000 1.000000 1.000000 1.000000 1.000000 1.000000 1.000000 1.000000 1.000000 1.000000 1.000000 1.000000 1.000000 1.000000 1.000000 1.000000 1.000000 1.000000 1.000000 1.000000 1.000000 0.000000 0.000000 0.000000 0.000000 0.000000 10000 10000 1 0 10000 4196102951 0.013600 502.838235
1.010000 1.006000 1.000000 0.990000 0.994000 1.000000 1.000000 1.000000 1.000000 1.000000 1.000000 1.000000 1.000000 1.000000 1.000000 1.000000 1.000000 1.000000 1.000000 1.000000 1.000000 1.000000 1.000000 1.000000 1.000000 1.000000 0.000000 0.000000 0.000000 0.000000 0.000000 10000 10000 1 0 10000 3340717442 0.010400 508.586538
1.010000 1.006000 1.000000 0.990000 0.994000 1.000000 1.000000 1.000000 1.000000 1.000000 1.000000 1.000000 1.000000 1.000000 1.000000 1.000000 1.000000 1.000000 1.000000 1.000000 1.000000 1.000000 1.000000 1.000000 1.000000 1.000000 0.000000 0.000000 0.000000 0.000000 0.000000 10000 10000 1 0 10000 2234576923 0.011100 528.918919
1.010000 1.006000 1.000000 0.990000 0.994000 1.000000 1.000000 1.000000 1.000000 1.000000 1.000000 1.000000 1.000000 1.000000 1.000000 1.000000 1.000000 1.000000 1.000000 1.000000 1.000000 1.000000 1.000000 1.000000 1.000000 1.000000 0.000000 0.000000 0.000000 0.000000 0.000000 10000 10000 1 0 10000 1282599820 0.013800 503.057971
1.010000 1.006000 1.000000 0.990000 0.994000 1.000000 1.000000 1.000000 1.000000 1.000000 1.000000 1.000000 1.000000 1.000000 1.000000 1.000000 1.000000 1.000000 1.000000 1.000000 1.000000 1.000000 1.000000 1.000000 1.000000 1.000000 0.000000 0.000000 0.000000 0.000000 0.000000 10000 10000 1 0 10000 3880963852 0.012200 488.885246
1.010000 1.006000 1.000000 0.990000 0.994000 1.000000 1.000000 1.000000 1.000000 1.000000 1.000000 1.000000 1.000000 1.000000 1.000000 1.000000 1.000000 1.000000 1.000000 1.000000 1.000000 1.000000 1.000000 1.000000 1.000000 1.000000 0.000000 0.000000 0.000000 0.000000 0.000000 10000 10000 1 0 10000 2636653039 0.014000 505.357143
1.010000 1.006000 1.000000 0.990000 0.994000 1.000000 1.000000 1.000000 1.000000 1.000000 1.000000 1.000000 1.000000 1.000000 1.000000 1.000000 1.000000 1.000000 1.000000 1.000000 1.000000 1.000000 1.000000 1.000000 1.000000 1.000000 0.000000 0.000000 0.000000 0.000000 0.000000 10000 10000 1 0 10000 543214675 0.012300 515.365854
1.010000 1.006000 1.000000 0.990000 0.994000 1.000000 1.000000 1.000000 1.000000 1.000000 1.000000 1.000000 1.000000 1.000000 1.000000 1.000000 1.000000 1.000000 1.000000 1.000000 1.000000 1.000000 1.000000 1.000000 1.000000 1.000000 0.000000 0.000000 0.000000 0.000000 0.000000 10000 10000 1 0 10000 3395119784 0.010600 511.933962
1.010000 1.006000 1.000000 0.990000 0.994000 1.000000 1.000000 1.000000 1.000000 1.000000 1.000000 1.000000 1.000000 1.000000 1.000000 1.000000 1.000000 1.000000 1.000000 1.000000 1.000000 1.000000 1.000000 1.000000 1.000000 1.000000 0.000000 0.000000 0.000000 0.000000 0.000000 10000 10000 1 0 10000 3522638769 0.010400 537.980769
1.010000 1.006000 1.000000 0.990000 0.994000 1.000000 1.000000 1.000000 1.000000 1.000000 1.000000 1.000000 1.000000 1.000000 1.000000 1.000000 1.000000 1.000000 1.000000 1.000000 1.000000 1.000000 1.000000 1.000000 1.000000 1.000000 0.000000 0.000000 0.000000 0.000000 0.000000 10000 10000 1 0 10000 1452167711 0.011700 548.264957
1.010000 1.006000 1.000000 0.990000 0.994000 1.000000 1.000000 1.000000 1.000000 1.000000 1.000000 1.000000 1.000000 1.000000 1.000000 1.000000 1.000000 1.000000 1.000000 1.000000 1.000000 1.000000 1.000000 1.000000 1.000000 1.000000 0.000000 0.000000 0.000000 0.000000 0.000000 10000 10000 1 0 10000 1290329666 0.011600 502.232759
1.010000 1.006000 1.000000 0.990000 0.994000 1.000000 1.000000 1.000000 1.000000 1.000000 1.000000 1.000000 1.000000 1.000000 1.000000 1.000000 1.000000 1.000000 1.000000 1.000000 1.000000 1.000000 1.000000 1.000000 1.000000 1.000000 0.000000 0.000000 0.000000 0.000000 0.000000 10000 10000 1 0 10000 2984030724 0.012100 512.537190
1.010000 1.006000 1.000000 0.990000 0.994000 1.000000 1.000000 1.000000 1.000000 1.000000 1.000000 1.000000 1.000000 1.000000 1.000000 1.000000 1.000000 1.000000 1.000000 1.000000 1.000000 1.000000 1.000000 1.000000 1.000000 1.000000 0.000000 0.000000 0.000000 0.000000 0.000000 10000 10000 1 0 10000 2393500041 0.013100 516.847328
1.010000 1.006000 1.000000 0.990000 0.994000 1.000000 1.000000 1.000000 1.000000 1.000000 1.000000 1.000000 1.000000 1.000000 1.000000 1.000000 1.000000 1.000000 1.000000 1.000000 1.000000 1.000000 1.000000 1.000000 1.000000 1.000000 0.000000 0.000000 0.000000 0.000000 0.000000 10000 10000 1 0 10000 2981734284 0.011900 485.235294
1.010000 1.006000 1.000000 0.990000 0.994000 1.000000 1.000000 1.000000 1.000000 1.000000 1.000000 1.000000 1.000000 1.000000 1.000000 1.000000 1.000000 1.000000 1.000000 1.000000 1.000000 1.000000 1.000000 1.000000 1.000000 1.000000 0.000000 0.000000 0.000000 0.000000 0.000000 10000 10000 1 0 10000 963115570 0.010900 488.238532
1.010000 1.006000 1.000000 0.990000 0.994000 1.000000 1.000000 1.000000 1.000000 1.000000 1.000000 1.000000 1.000000 1.000000 1.000000 1.000000 1.000000 1.000000 1.000000 1.000000 1.000000 1.000000 1.000000 1.000000 1.000000 1.000000 0.000000 0.000000 0.000000 0.000000 0.000000 10000 10000 1 0 10000 1277523343 0.009900 482.191919
1.010000 1.006000 1.000000 0.990000 0.994000 1.000000 1.000000 1.000000 1.000000 1.000000 1.000000 1.000000 1.000000 1.000000 1.000000 1.000000 1.000000 1.000000 1.000000 1.000000 1.000000 1.000000 1.000000 1.000000 1.000000 1.000000 0.000000 0.000000 0.000000 0.000000 0.000000 10000 10000 1 0 10000 3327690549 0.012000 535.291667
1.010000 1.006000 1.000000 0.990000 0.994000 1.000000 1.000000 1.000000 1.000000 1.000000 1.000000 1.000000 1.000000 1.000000 1.000000 1.000000 1.000000 1.000000 1.000000 1.000000 1.000000 1.000000 1.000000 1.000000 1.000000 1.000000 0.000000 0.000000 0.000000 0.000000 0.000000 10000 10000 1 0 10000 2844440440 0.012000 527.000000
1.010000 1.006000 1.000000 0.990000 0.994000 1.000000 1.000000 1.000000 1.000000 1.000000 1.000000 1.000000 1.000000 1.000000 1.000000 1.000000 1.000000 1.000000 1.000000 1.000000 1.000000 1.000000 1.000000 1.000000 1.000000 1.000000 0.000000 0.000000 0.000000 0.000000 0.000000 10000 10000 1 0 10000 2834689669 0.011400 499.763158
1.010000 1.006000 1.000000 0.990000 0.994000 1.000000 1.000000 1.000000 1.000000 1.000000 1.000000 1.000000 1.000000 1.000000 1.000000 1.000000 1.000000 1.000000 1.000000 1.000000 1.000000 1.000000 1.000000 1.000000 1.000000 1.000000 0.000000 0.000000 0.000000 0.000000 0.000000 10000 10000 1 0 10000 3294679258 0.010600 519.113208
1.010000 1.006000 1.000000 0.990000 0.994000 1.000000 1.000000 1.000000 1.000000 1.000000 1.000000 1.000000 1.000000 1.000000 1.000000 1.000000 1.000000 1.000000 1.000000 1.000000 1.000000 1.000000 1.000000 1.000000 1.000000 1.000000 0.000000 0.000000 0.000000 0.000000 0.000000 10000 10000 1 0 10000 3920665937 0.012100 483.553719
1.010000 1.006000 1.000000 0.990000 0.994000 1.000000 1.000000 1.000000 1.000000 1.000000 1.000000 1.000000 1.000000 1.000000 1.000000 1.000000 1.000000 1.000000 1.000000 1.000000 1.000000 1.000000 1.000000 1.000000 1.000000 1.000000 0.000000 0.000000 0.000000 0.000000 0.000000 10000 10000 1 0 10000 3371294260 0.014000 498.350000
1.010000 1.006000 1.000000 0.990000 0.994000 1.000000 1.000000 1.000000 1.000000 1.000000 1.000000 1.000000 1.000000 1.000000 1.000000 1.000000 1.000000 1.000000 1.000000 1.000000 1.000000 1.000000 1.000000 1.000000 1.000000 1.000000 0.000000 0.000000 0.000000 0.000000 0.000000 10000 10000 1 0 10000 2000683282 0.010800 493.111111
1.010000 1.006000 1.000000 0.990000 0.994000 1.000000 1.000000 1.000000 1.000000 1.000000 1.000000 1.000000 1.000000 1.000000 1.000000 1.000000 1.000000 1.000000 1.000000 1.000000 1.000000 1.000000 1.000000 1.000000 1.000000 1.000000 0.000000 0.000000 0.000000 0.000000 0.000000 10000 10000 1 0 10000 2855833888 0.011200 503.937500
1.010000 1.006000 1.000000 0.990000 0.994000 1.000000 1.000000 1.000000 1.000000 1.000000 1.000000 1.000000 1.000000 1.000000 1.000000 1.000000 1.000000 1.000000 1.000000 1.000000 1.000000 1.000000 1.000000 1.000000 1.000000 1.000000 0.000000 0.000000 0.000000 0.000000 0.000000 10000 10000 1 0 10000 4284284141 0.011200 486.982143
1.010000 1.006000 1.000000 0.990000 0.994000 1.000000 1.000000 1.000000 1.000000 1.000000 1.000000 1.000000 1.000000 1.000000 1.000000 1.000000 1.000000 1.000000 1.000000 1.000000 1.000000 1.000000 1.000000 1.000000 1.000000 1.000000 0.000000 0.000000 0.000000 0.000000 0.000000 10000 10000 1 0 10000 953752428 0.011700 515.965812
1.010000 1.006000 1.000000 0.990000 0.994000 1.000000 1.000000 1.000000 1.000000 1.000000 1.000000 1.000000 1.000000 1.000000 1.000000 1.000000 1.000000 1.000000 1.000000 1.000000 1.000000 1.000000 1.000000 1.000000 1.000000 1.000000 0.000000 0.000000 0.000000 0.000000 0.000000 10000 10000 1 0 10000 2497375583 0.010600 527.764151
1.010000 1.006000 1.000000 0.990000 0.994000 1.000000 1.000000 1.000000 1.000000 1.000000 1.000000 1.000000 1.000000 1.000000 1.000000 1.000000 1.000000 1.000000 1.000000 1.000000 1.000000 1.000000 1.000000 1.000000 1.000000 1.000000 0.000000 0.000000 0.000000 0.000000 0.000000 10000 10000 1 0 10000 17917280 0.011100 508.549550
1.010000 1.006000 1.000000 0.990000 0.994000 1.000000 1.000000 1.000000 1.000000 1.000000 1.000000 1.000000 1.000000 1.000000 1.000000 1.000000 1.000000 1.000000 1.000000 1.000000 1.000000 1.000000 1.000000 1.000000 1.000000 1.000000 0.000000 0.000000 0.000000 0.000000 0.000000 10000 10000 1 0 10000 300714797 0.011100 525.018018
1.010000 1.006000 1.000000 0.990000 0.994000 1.000000 1.000000 1.000000 1.000000 1.000000 1.000000 1.000000 1.000000 1.000000 1.000000 1.000000 1.000000 1.000000 1.000000 1.000000 1.000000 1.000000 1.000000 1.000000 1.000000 1.000000 0.000000 0.000000 0.000000 0.000000 0.000000 10000 10000 1 0 10000 193910666 0.011800 510.093220
1.010000 1.006000 1.000000 0.990000 0.994000 1.000000 1.000000 1.000000 1.000000 1.000000 1.000000 1.000000 1.000000 1.000000 1.000000 1.000000 1.000000 1.000000 1.000000 1.000000 1.000000 1.000000 1.000000 1.000000 1.000000 1.000000 0.000000 0.000000 0.000000 0.000000 0.000000 10000 10000 1 0 10000 3689131227 0.012300 476.910569
1.010000 1.006000 1.000000 0.990000 0.994000 1.000000 1.000000 1.000000 1.000000 1.000000 1.000000 1.000000 1.000000 1.000000 1.000000 1.000000 1.000000 1.000000 1.000000 1.000000 1.000000 1.000000 1.000000 1.000000 1.000000 1.000000 0.000000 0.000000 0.000000 0.000000 0.000000 10000 10000 1 0 10000 2396295714 0.010800 492.648148
1.010000 1.006000 1.000000 0.990000 0.994000 1.000000 1.000000 1.000000 1.000000 1.000000 1.000000 1.000000 1.000000 1.000000 1.000000 1.000000 1.000000 1.000000 1.000000 1.000000 1.000000 1.000000 1.000000 1.000000 1.000000 1.000000 0.000000 0.000000 0.000000 0.000000 0.000000 10000 10000 1 0 10000 1957327775 0.011500 502.826087
1.010000 1.006000 1.000000 0.990000 0.994000 1.000000 1.000000 1.000000 1.000000 1.000000 1.000000 1.000000 1.000000 1.000000 1.000000 1.000000 1.000000 1.000000 1.000000 1.000000 1.000000 1.000000 1.000000 1.000000 1.000000 1.000000 0.000000 0.000000 0.000000 0.000000 0.000000 10000 10000 1 0 10000 1700418513 0.011100 513.099099
1.010000 1.006000 1.000000 0.990000 0.994000 1.000000 1.000000 1.000000 1.000000 1.000000 1.000000 1.000000 1.000000 1.000000 1.000000 1.000000 1.000000 1.000000 1.000000 1.000000 1.000000 1.000000 1.000000 1.000000 1.000000 1.000000 0.000000 0.000000 0.000000 0.000000 0.000000 10000 10000 1 0 10000 39943683 0.011900 479.957983
1.010000 1.006000 1.000000 0.990000 0.994000 1.000000 1.000000 1.000000 1.000000 1.000000 1.000000 1.000000 1.000000 1.000000 1.000000 1.000000 1.000000 1.000000 1.000000 1.000000 1.000000 1.000000 1.000000 1.000000 1.000000 1.000000 0.000000 0.000000 0.000000 0.000000 0.000000 10000 10000 1 0 10000 1913935633 0.010500 528.238095
1.010000 1.006000 1.000000 0.990000 0.994000 1.000000 1.000000 1.000000 1.000000 1.000000 1.000000 1.000000 1.000000 1.000000 1.000000 1.000000 1.000000 1.000000 1.000000 1.000000 1.000000 1.000000 1.000000 1.000000 1.000000 1.000000 0.000000 0.000000 0.000000 0.000000 0.000000 10000 10000 1 0 10000 1660055984 0.011400 514.105263
1.010000 1.006000 1.000000 0.990000 0.994000 1.000000 1.000000 1.000000 1.000000 1.000000 1.000000 1.000000 1.000000 1.000000 1.000000 1.000000 1.000000 1.000000 1.000000 1.000000 1.000000 1.000000 1.000000 1.000000 1.000000 1.000000 0.000000 0.000000 0.000000 0.000000 0.000000 10000 10000 1 0 10000 1858153368 0.012300 492.398374
1.010000 1.006000 1.000000 0.990000 0.994000 1.000000 1.000000 1.000000 1.000000 1.000000 1.000000 1.000000 1.000000 1.000000 1.000000 1.000000 1.000000 1.000000 1.000000 1.000000 1.000000 1.000000 1.000000 1.000000 1.000000 1.000000 0.000000 0.000000 0.000000 0.000000 0.000000 10000 10000 1 0 10000 714444067 0.012000 517.991667
1.010000 1.006000 1.000000 0.990000 0.994000 1.000000 1.000000 1.000000 1.000000 1.000000 1.000000 1.000000 1.000000 1.000000 1.000000 1.000000 1.000000 1.000000 1.000000 1.000000 1.000000 1.000000 1.000000 1.000000 1.000000 1.000000 0.000000 0.000000 0.000000 0.000000 0.000000 10000 10000 1 0 10000 1352371022 0.011900 500.142857
1.010000 1.006000 1.000000 0.990000 0.994000 1.000000 1.000000 1.000000 1.000000 1.000000 1.000000 1.000000 1.000000 1.000000 1.000000 1.000000 1.000000 1.000000 1.000000 1.000000 1.000000 1.000000 1.000000 1.000000 1.000000 1.000000 0.000000 0.000000 0.000000 0.000000 0.000000 10000 10000 1 0 10000 1153378058 0.013100 509.122137
1.010000 1.006000 1.000000 0.990000 0.994000 1.000000 1.000000 1.000000 1.000000 1.000000 1.000000 1.000000 1.000000 1.000000 1.000000 1.000000 1.000000 1.000000 1.000000 1.000000 1.000000 1.000000 1.000000 1.000000 1.000000 1.000000 0.000000 0.000000 0.000000 0.000000 0.000000 10000 10000 1 0 10000 2205897681 0.012400 521.669355
1.010000 1.006000 1.000000 0.990000 0.994000 1.000000 1.000000 1.000000 1.000000 1.000000 1.000000 1.000000 1.000000 1.000000 1.000000 1.000000 1.000000 1.000000 1.000000 1.000000 1.000000 1.000000 1.000000 1.000000 1.000000 1.000000 0.000000 0.000000 0.000000 0.000000 0.000000 10000 10000 1 0 10000 1962907963 0.011400 540.535088
1.010000 1.006000 1.000000 0.990000 0.994000 1.000000 1.000000 1.000000 1.000000 1.000000 1.000000 1.000000 1.000000 1.000000 1.000000 1.000000 1.000000 1.000000 1.000000 1.000000 1.000000 1.000000 1.000000 1.000000 1.000000 1.000000 0.000000 0.000000 0.000000 0.000000 0.000000 10000 10000 1 0 10000 1504741648 0.012600 506.206349
1.010000 1.006000 1.000000 0.990000 0.994000 1.000000 1.000000 1.000000 1.000000 1.000000 1.000000 1.000000 1.000000 1.000000 1.000000 1.000000 1.000000 1.000000 1.000000 1.000000 1.000000 1.000000 1.000000 1.000000 1.000000 1.000000 0.000000 0.000000 0.000000 0.000000 0.000000 10000 10000 1 0 10000 4056894717 0.011700 518.341880
1.010000 1.006000 1.000000 0.990000 0.994000 1.000000 1.000000 1.000000 1.000000 1.000000 1.000000 1.000000 1.000000 1.000000 1.000000 1.000000 1.000000 1.000000 1.000000 1.000000 1.000000 1.000000 1.000000 1.000000 1.000000 1.000000 0.000000 0.000000 0.000000 0.000000 0.000000 10000 10000 1 0 10000 765481944 0.012400 500.814516
1.010000 1.006000 1.000000 0.990000 0.994000 1.000000 1.000000 1.000000 1.000000 1.000000 1.000000 1.000000 1.000000 1.000000 1.000000 1.000000 1.000000 1.000000 1.000000 1.000000 1.000000 1.000000 1.000000 1.000000 1.000000 1.000000 0.000000 0.000000 0.000000 0.000000 0.000000 10000 10000 1 0 10000 3527065953 0.012200 524.524590
1.010000 1.006000 1.000000 0.990000 0.994000 1.000000 1.000000 1.000000 1.000000 1.000000 1.000000 1.000000 1.000000 1.000000 1.000000 1.000000 1.000000 1.000000 1.000000 1.000000 1.000000 1.000000 1.000000 1.000000 1.000000 1.000000 0.000000 0.000000 0.000000 0.000000 0.000000 10000 10000 1 0 10000 4194700954 0.012800 494.218750
1.010000 1.006000 1.000000 0.990000 0.994000 1.000000 1.000000 1.000000 1.000000 1.000000 1.000000 1.000000 1.000000 1.000000 1.000000 1.000000 1.000000 1.000000 1.000000 1.000000 1.000000 1.000000 1.000000 1.000000 1.000000 1.000000 0.000000 0.000000 0.000000 0.000000 0.000000 10000 10000 1 0 10000 1742459182 0.011700 558.495726
1.010000 1.006000 1.000000 0.990000 0.994000 1.000000 1.000000 1.000000 1.000000 1.000000 1.000000 1.000000 1.000000 1.000000 1.000000 1.000000 1.000000 1.000000 1.000000 1.000000 1.000000 1.000000 1.000000 1.000000 1.000000 1.000000 0.000000 0.000000 0.000000 0.000000 0.000000 10000 10000 1 0 10000 4063547497 0.010100 524.910891
1.010000 1.006000 1.000000 0.990000 0.994000 1.000000 1.000000 1.000000 1.000000 1.000000 1.000000 1.000000 1.000000 1.000000 1.000000 1.000000 1.000000 1.000000 1.000000 1.000000 1.000000 1.000000 1.000000 1.000000 1.000000 1.000000 0.000000 0.000000 0.000000 0.000000 0.000000 10000 10000 1 0 10000 2597253770 0.011600 507.120690
1.010000 1.006000 1.000000 0.990000 0.994000 1.000000 1.000000 1.000000 1.000000 1.000000 1.000000 1.000000 1.000000 1.000000 1.000000 1.000000 1.000000 1.000000 1.000000 1.000000 1.000000 1.000000 1.000000 1.000000 1.000000 1.000000 0.000000 0.000000 0.000000 0.000000 0.000000 10000 10000 1 0 10000 1404313837 0.010900 505.559633
1.010000 1.006000 1.000000 0.990000 0.994000 1.000000 1.000000 1.000000 1.000000 1.000000 1.000000 1.000000 1.000000 1.000000 1.000000 1.000000 1.000000 1.000000 1.000000 1.000000 1.000000 1.000000 1.000000 1.000000 1.000000 1.000000 0.000000 0.000000 0.000000 0.000000 0.000000 10000 10000 1 0 10000 2799317105 0.011100 483.117117
1.010000 1.006000 1.000000 0.990000 0.994000 1.000000 1.000000 1.000000 1.000000 1.000000 1.000000 1.000000 1.000000 1.000000 1.000000 1.000000 1.000000 1.000000 1.000000 1.000000 1.000000 1.000000 1.000000 1.000000 1.000000 1.000000 0.000000 0.000000 0.000000 0.000000 0.000000 10000 10000 1 0 10000 3424067047 0.012300 488.479675
1.010000 1.006000 1.000000 0.990000 0.994000 1.000000 1.000000 1.000000 1.000000 1.000000 1.000000 1.000000 1.000000 1.000000 1.000000 1.000000 1.000000 1.000000 1.000000 1.000000 1.000000 1.000000 1.000000 1.000000 1.000000 1.000000 0.000000 0.000000 0.000000 0.000000 0.000000 10000 10000 1 0 10000 3767744055 0.013000 499.123077
1.010000 1.006000 1.000000 0.990000 0.994000 1.000000 1.000000 1.000000 1.000000 1.000000 1.000000 1.000000 1.000000 1.000000 1.000000 1.000000 1.000000 1.000000 1.000000 1.000000 1.000000 1.000000 1.000000 1.000000 1.000000 1.000000 0.000000 0.000000 0.000000 0.000000 0.000000 10000 10000 1 0 10000 301728182 0.012000 506.083333
1.010000 1.006000 1.000000 0.990000 0.994000 1.000000 1.000000 1.000000 1.000000 1.000000 1.000000 1.000000 1.000000 1.000000 1.000000 1.000000 1.000000 1.000000 1.000000 1.000000 1.000000 1.000000 1.000000 1.000000 1.000000 1.000000 0.000000 0.000000 0.000000 0.000000 0.000000 10000 10000 1 0 10000 4214469912 0.010800 508.592593
1.010000 1.006000 1.000000 0.990000 0.994000 1.000000 1.000000 1.000000 1.000000 1.000000 1.000000 1.000000 1.000000 1.000000 1.000000 1.000000 1.000000 1.000000 1.000000 1.000000 1.000000 1.000000 1.000000 1.000000 1.000000 1.000000 0.000000 0.000000 0.000000 0.000000 0.000000 10000 10000 1 0 10000 773865857 0.012200 542.172131
1.010000 1.006000 1.000000 0.990000 0.994000 1.000000 1.000000 1.000000 1.000000 1.000000 1.000000 1.000000 1.000000 1.000000 1.000000 1.000000 1.000000 1.000000 1.000000 1.000000 1.000000 1.000000 1.000000 1.000000 1.000000 1.000000 0.000000 0.000000 0.000000 0.000000 0.000000 10000 10000 1 0 10000 3769596190 0.012500 533.456000
1.010000 1.006000 1.000000 0.990000 0.994000 1.000000 1.000000 1.000000 1.000000 1.000000 1.000000 1.000000 1.000000 1.000000 1.000000 1.000000 1.000000 1.000000 1.000000 1.000000 1.000000 1.000000 1.000000 1.000000 1.000000 1.000000 0.000000 0.000000 0.000000 0.000000 0.000000 10000 10000 1 0 10000 975792862 0.014100 492.326241
1.010000 1.006000 1.000000 0.990000 0.994000 1.000000 1.000000 1.000000 1.000000 1.000000 1.000000 1.000000 1.000000 1.000000 1.000000 1.000000 1.000000 1.000000 1.000000 1.000000 1.000000 1.000000 1.000000 1.000000 1.000000 1.000000 0.000000 0.000000 0.000000 0.000000 0.000000 10000 10000 1 0 10000 2901652104 0.011600 514.448276
1.010000 1.006000 1.000000 0.990000 0.994000 1.000000 1.000000 1.000000 1.000000 1.000000 1.000000 1.000000 1.000000 1.000000 1.000000 1.000000 1.000000 1.000000 1.000000 1.000000 1.000000 1.000000 1.000000 1.000000 1.000000 1.000000 0.000000 0.000000 0.000000 0.000000 0.000000 10000 10000 1 0 10000 1939364464 0.012600 492.801587
1.010000 1.006000 1.000000 0.990000 0.994000 1.000000 1.000000 1.000000 1.000000 1.000000 1.000000 1.000000 1.000000 1.000000 1.000000 1.000000 1.000000 1.000000 1.000000 1.000000 1.000000 1.000000 1.000000 1.000000 1.000000 1.000000 0.000000 0.000000 0.000000 0.000000 0.000000 10000 10000 1 0 10000 2264908719 0.010500 529.180952
1.010000 1.006000 1.000000 0.990000 0.994000 1.000000 1.000000 1.000000 1.000000 1.000000 1.000000 1.000000 1.000000 1.000000 1.000000 1.000000 1.000000 1.000000 1.000000 1.000000 1.000000 1.000000 1.000000 1.000000 1.000000 1.000000 0.000000 0.000000 0.000000 0.000000 0.000000 10000 10000 1 0 10000 479658000 0.011900 528.042017
1.010000 1.006000 1.000000 0.990000 0.994000 1.000000 1.000000 1.000000 1.000000 1.000000 1.000000 1.000000 1.000000 1.000000 1.000000 1.000000 1.000000 1.000000 1.000000 1.000000 1.000000 1.000000 1.000000 1.000000 1.000000 1.000000 0.000000 0.000000 0.000000 0.000000 0.000000 10000 10000 1 0 10000 1941597127 0.012800 517.250000
1.010000 1.006000 1.000000 0.990000 0.994000 1.000000 1.000000 1.000000 1.000000 1.000000 1.000000 1.000000 1.000000 1.000000 1.000000 1.000000 1.000000 1.000000 1.000000 1.000000 1.000000 1.000000 1.000000 1.000000 1.000000 1.000000 0.000000 0.000000 0.000000 0.000000 0.000000 10000 10000 1 0 10000 136238816 0.012400 515.741935
1.010000 1.006000 1.000000 0.990000 0.994000 1.000000 1.000000 1.000000 1.000000 1.000000 1.000000 1.000000 1.000000 1.000000 1.000000 1.000000 1.000000 1.000000 1.000000 1.000000 1.000000 1.000000 1.000000 1.000000 1.000000 1.000000 0.000000 0.000000 0.000000 0.000000 0.000000 10000 10000 1 0 10000 3835975973 0.011900 485.235294
1.010000 1.006000 1.000000 0.990000 0.994000 1.000000 1.000000 1.000000 1.000000 1.000000 1.000000 1.000000 1.000000 1.000000 1.000000 1.000000 1.000000 1.000000 1.000000 1.000000 1.000000 1.000000 1.000000 1.000000 1.000000 1.000000 0.000000 0.000000 0.000000 0.000000 0.000000 10000 10000 1 0 10000 3603052245 0.011200 525.392857
1.010000 1.006000 1.000000 0.990000 0.994000 1.000000 1.000000 1.000000 1.000000 1.000000 1.000000 1.000000 1.000000 1.000000 1.000000 1.000000 1.000000 1.000000 1.000000 1.000000 1.000000 1.000000 1.000000 1.000000 1.000000 1.000000 0.000000 0.000000 0.000000 0.000000 0.000000 10000 10000 1 0 10000 2746893667 0.011700 497.675214
1.010000 1.006000 1.000000 0.990000 0.994000 1.000000 1.000000 1.000000 1.000000 1.000000 1.000000 1.000000 1.000000 1.000000 1.000000 1.000000 1.000000 1.000000 1.000000 1.000000 1.000000 1.000000 1.000000 1.000000 1.000000 1.000000 0.000000 0.000000 0.000000 0.000000 0.000000 10000 10000 1 0 10000 1276491173 0.012100 484.570248
1.010000 1.006000 1.000000 0.990000 0.994000 1.000000 1.000000 1.000000 1.000000 1.000000 1.000000 1.000000 1.000000 1.000000 1.000000 1.000000 1.000000 1.000000 1.000000 1.000000 1.000000 1.000000 1.000000 1.000000 1.000000 1.000000 0.000000 0.000000 0.000000 0.000000 0.000000 10000 10000 1 0 10000 2002178148 0.011000 542.390909
1.010000 1.006000 1.000000 0.990000 0.994000 1.000000 1.000000 1.000000 1.000000 1.000000 1.000000 1.000000 1.000000 1.000000 1.000000 1.000000 1.000000 1.000000 1.000000 1.000000 1.000000 1.000000 1.000000 1.000000 1.000000 1.000000 0.000000 0.000000 0.000000 0.000000 0.000000 10000 10000 1 0 10000 3224520572 0.013100 511.282443
1.010000 1.006000 1.000000 0.990000 0.994000 1.000000 1.000000 1.000000 1.000000 1.000000 1.000000 1.000000 1.000000 1.000000 1.000000 1.000000 1.000000 1.000000 1.000000 1.000000 1.000000 1.000000 1.000000 1.000000 1.000000 1.000000 0.000000 0.000000 0.000000 0.000000 0.000000 10000 10000 1 0 10000 2071510804 0.010900 487.266055
1.010000 1.006000 1.000000 0.990000 0.994000 1.000000 1.000000 1.000000 1.000000 1.000000 1.000000 1.000000 1.000000 1.000000 1.000000 1.000000 1.000000 1.000000 1.000000 1.000000 1.000000 1.000000 1.000000 1.000000 1.000000 1.000000 0.000000 0.000000 0.000000 0.000000 0.000000 10000 10000 1 0 10000 3174314555 0.010000 483.120000
1.010000 1.006000 1.000000 0.990000 0.994000 1.000000 1.000000 1.000000 1.000000 1.000000 1.000000 1.000000 1.000000 1.000000 1.000000 1.000000 1.000000 1.000000 1.000000 1.000000 1.000000 1.000000 1.000000 1.000000 1.000000 1.000000 0.000000 0.000000 0.000000 0.000000 0.000000 10000 10000 1 0 10000 3549445947 0.011400 521.508772
1.010000 1.006000 1.000000 0.990000 0.994000 1.000000 1.000000 1.000000 1.000000 1.000000 1.000000 1.000000 1.000000 1.000000 1.000000 1.000000 1.000000 1.000000 1.000000 1.000000 1.000000 1.000000 1.000000 1.000000 1.000000 1.000000 0.000000 0.000000 0.000000 0.000000 0.000000 10000 10000 1 0 10000 765553165 0.010500 502.780952
1.010000 1.006000 1.000000 0.990000 0.994000 1.000000 1.000000 1.000000 1.000000 1.000000 1.000000 1.000000 1.000000 1.000000 1.000000 1.000000 1.000000 1.000000 1.000000 1.000000 1.000000 1.000000 1.000000 1.000000 1.000000 1.000000 0.000000 0.000000 0.000000 0.000000 0.000000 10000 10000 1 0 10000 4165778796 0.010100 511.188119
1.010000 1.006000 1.000000 0.990000 0.994000 1.000000 1.000000 1.000000 1.000000 1.000000 1.000000 1.000000 1.000000 1.000000 1.000000 1.000000 1.000000 1.000000 1.000000 1.000000 1.000000 1.000000 1.000000 1.000000 1.000000 1.000000 0.000000 0.000000 0.000000 0.000000 0.000000 10000 10000 1 0 10000 4029539797 0.010400 479.163462
1.010000 1.006000 1.000000 0.990000 0.994000 1.000000 1.000000 1.000000 1.000000 1.000000 1.000000 1.000000 1.000000 1.000000 1.000000 1.000000 1.000000 1.000000 1.000000 1.000000 1.000000 1.000000 1.000000 1.000000 1.000000 1.000000 0.000000 0.000000 0.000000 0.000000 0.000000 10000 10000 1 0 10000 3703718584 0.011000 511.745455
1.010000 1.006000 1.000000 0.990000 0.994000 1.000000 1.000000 1.000000 1.000000 1.000000 1.000000 1.000000 1.000000 1.000000 1.000000 1.000000 1.000000 1.000000 1.000000 1.000000 1.000000 1.000000 1.000000 1.000000 1.000000 1.000000 0.000000 0.000000 0.000000 0.000000 0.000000 10000 10000 1 0 10000 666618582 0.014000 484.228571
1.010000 1.006000 1.000000 0.990000 0.994000 1.000000 1.000000 1.000000 1.000000 1.000000 1.000000 1.000000 1.000000 1.000000 1.000000 1.000000 1.000000 1.000000 1.000000 1.000000 1.000000 1.000000 1.000000 1.000000 1.000000 1.000000 0.000000 0.000000 0.000000 0.000000 0.000000 10000 10000 1 0 10000 2612120426 0.012100 516.024793
1.010000 1.006000 1.000000 0.990000 0.994000 1.000000 1.000000 1.000000 1.000000 1.000000 1.000000 1.000000 1.000000 1.000000 1.000000 1.000000 1.000000 1.000000 1.000000 1.000000 1.000000 1.000000 1.000000 1.000000 1.000000 1.000000 0.000000 0.000000 0.000000 0.000000 0.000000 10000 10000 1 0 10000 3804537250 0.012500 445.728000
1.010000 1.006000 1.000000 0.990000 0.994000 1.000000 1.000000 1.000000 1.000000 1.000000 1.000000 1.000000 1.000000 1.000000 1.000000 1.000000 1.000000 1.000000 1.000000 1.000000 1.000000 1.000000 1.000000 1.000000 1.000000 1.000000 0.000000 0.000000 0.000000 0.000000 0.000000 10000 10000 1 0 10000 3709929119 0.010500 462.609524
1.010000 1.006000 1.000000 0.990000 0.994000 1.000000 1.000000 1.000000 1.000000 1.000000 1.000000 1.000000 1.000000 1.000000 1.000000 1.000000 1.000000 1.000000 1.000000 1.000000 1.000000 1.000000 1.000000 1.000000 1.000000 1.000000 0.000000 0.000000 0.000000 0.000000 0.000000 10000 10000 1 0 10000 2894236249 0.012300 516.504065
1.010000 1.006000 1.000000 0.990000 0.994000 1.000000 1.000000 1.000000 1.000000 1.000000 1.000000 1.000000 1.000000 1.000000 1.000000 1.000000 1.000000 1.000000 1.000000 1.000000 1.000000 1.000000 1.000000 1.000000 1.000000 1.000000 0.000000 0.000000 0.000000 0.000000 0.000000 10000 10000 1 0 10000 1431345768 0.012200 491.795082
1.010000 1.006000 1.000000 0.990000 0.994000 1.000000 1.000000 1.000000 1.000000 1.000000 1.000000 1.000000 1.000000 1.000000 1.000000 1.000000 1.000000 1.000000 1.000000 1.000000 1.000000 1.000000 1.000000 1.000000 1.000000 1.000000 0.000000 0.000000 0.000000 0.000000 0.000000 10000 10000 1 0 10000 2019929297 0.012900 509.542636
1.010000 1.006000 1.000000 0.990000 0.994000 1.000000 1.000000 1.000000 1.000000 1.000000 1.000000 1.000000 1.000000 1.000000 1.000000 1.000000 1.000000 1.000000 1.000000 1.000000 1.000000 1.000000 1.000000 1.000000 1.000000 1.000000 0.000000 0.000000 0.000000 0.000000 0.000000 10000 10000 1 0 10000 2283781161 0.012400 490.927419
1.010000 1.006000 1.000000 0.990000 0.994000 1.000000 1.000000 1.000000 1.000000 1.000000 1.000000 1.000000 1.000000 1.000000 1.000000 1.000000 1.000000 1.000000 1.000000 1.000000 1.000000 1.000000 1.000000 1.000000 1.000000 1.000000 0.000000 0.000000 0.000000 0.000000 0.000000 10000 10000 1 0 10000 3803055745 0.011100 472.414414
1.010000 1.006000 1.000000 0.990000 0.994000 1.000000 1.000000 1.000000 1.000000 1.000000 1.000000 1.000000 1.000000 1.000000 1.000000 1.000000 1.000000 1.000000 1.000000 1.000000 1.000000 1.000000 1.000000 1.000000 1.000000 1.000000 0.000000 0.000000 0.000000 0.000000 0.000000 10000 10000 1 0 10000 3313711781 0.014100 518.198582
1.010000 1.006000 1.000000 0.990000 0.994000 1.000000 1.000000 1.000000 1.000000 1.000000 1.000000 1.000000 1.000000 1.000000 1.000000 1.000000 1.000000 1.000000 1.000000 1.000000 1.000000 1.000000 1.000000 1.000000 1.000000 1.000000 0.000000 0.000000 0.000000 0.000000 0.000000 10000 10000 1 0 10000 2906023029 0.012100 494.231405
1.010000 1.006000 1.000000 0.990000 0.994000 1.000000 1.000000 1.000000 1.000000 1.000000 1.000000 1.000000 1.000000 1.000000 1.000000 1.000000 1.000000 1.000000 1.000000 1.000000 1.000000 1.000000 1.000000 1.000000 1.000000 1.000000 0.000000 0.000000 0.000000 0.000000 0.000000 10000 10000 1 0 10000 3484256899 0.013800 484.036232
1.010000 1.006000 1.000000 0.990000 0.994000 1.000000 1.000000 1.000000 1.000000 1.000000 1.000000 1.000000 1.000000 1.000000 1.000000 1.000000 1.000000 1.000000 1.000000 1.000000 1.000000 1.000000 1.000000 1.000000 1.000000 1.000000 0.000000 0.000000 0.000000 0.000000 0.000000 10000 10000 1 0 10000 2151706209 0.013600 516.330882
1.010000 1.006000 1.000000 0.990000 0.994000 1.000000 1.000000 1.000000 1.000000 1.000000 1.000000 1.000000 1.000000 1.000000 1.000000 1.000000 1.000000 1.000000 1.000000 1.000000 1.000000 1.000000 1.000000 1.000000 1.000000 1.000000 0.000000 0.000000 0.000000 0.000000 0.000000 10000 10000 1 0 10000 465994527 0.011100 511.882883
1.010000 1.006000 1.000000 0.990000 0.994000 1.000000 1.000000 1.000000 1.000000 1.000000 1.000000 1.000000 1.000000 1.000000 1.000000 1.000000 1.000000 1.000000 1.000000 1.000000 1.000000 1.000000 1.000000 1.000000 1.000000 1.000000 0.000000 0.000000 0.000000 0.000000 0.000000 10000 10000 1 0 10000 3012791398 0.011500 489.669565
1.010000 1.006000 1.000000 0.990000 0.994000 1.000000 1.000000 1.000000 1.000000 1.000000 1.000000 1.000000 1.000000 1.000000 1.000000 1.000000 1.000000 1.000000 1.000000 1.000000 1.000000 1.000000 1.000000 1.000000 1.000000 1.000000 0.000000 0.000000 0.000000 0.000000 0.000000 10000 10000 1 0 10000 3547756955 0.011000 474.072727
1.010000 1.006000 1.000000 0.990000 0.994000 1.000000 1.000000 1.000000 1.000000 1.000000 1.000000 1.000000 1.000000 1.000000 1.000000 1.000000 1.000000 1.000000 1.000000 1.000000 1.000000 1.000000 1.000000 1.000000 1.000000 1.000000 0.000000 0.000000 0.000000 0.000000 0.000000 10000 10000 1 0 10000 1200348297 0.010300 514.155340
1.010000 1.006000 1.000000 0.990000 0.994000 1.000000 1.000000 1.000000 1.000000 1.000000 1.000000 1.000000 1.000000 1.000000 1.000000 1.000000 1.000000 1.000000 1.000000 1.000000 1.000000 1.000000 1.000000 1.000000 1.000000 1.000000 0.000000 0.000000 0.000000 0.000000 0.000000 10000 10000 1 0 10000 3811854706 0.011400 508.087719
1.010000 1.006000 1.000000 0.990000 0.994000 1.000000 1.000000 1.000000 1.000000 1.000000 1.000000 1.000000 1.000000 1.000000 1.000000 1.000000 1.000000 1.000000 1.000000 1.000000 1.000000 1.000000 1.000000 1.000000 1.000000 1.000000 0.000000 0.000000 0.000000 0.000000 0.000000 10000 10000 1 0 10000 3582243389 0.010900 492.697248
1.010000 1.006000 1.000000 0.990000 0.994000 1.000000 1.000000 1.000000 1.000000 1.000000 1.000000 1.000000 1.000000 1.000000 1.000000 1.000000 1.000000 1.000000 1.000000 1.000000 1.000000 1.000000 1.000000 1.000000 1.000000 1.000000 0.000000 0.000000 0.000000 0.000000 0.000000 10000 10000 1 0 10000 748160517 0.012100 503.537190
1.010000 1.006000 1.000000 0.990000 0.994000 1.000000 1.000000 1.000000 1.000000 1.000000 1.000000 1.000000 1.000000 1.000000 1.000000 1.000000 1.000000 1.000000 1.000000 1.000000 1.000000 1.000000 1.000000 1.000000 1.000000 1.000000 0.000000 0.000000 0.000000 0.000000 0.000000 10000 10000 1 0 10000 1801958759 0.011200 498.053571
1.010000 1.006000 1.000000 0.990000 0.994000 1.000000 1.000000 1.000000 1.000000 1.000000 1.000000 1.000000 1.000000 1.000000 1.000000 1.000000 1.000000 1.000000 1.000000 1.000000 1.000000 1.000000 1.000000 1.000000 1.000000 1.000000 0.000000 0.000000 0.000000 0.000000 0.000000 10000 10000 1 0 10000 2795545706 0.011600 500.534483
1.010000 1.006000 1.000000 0.990000 0.994000 1.000000 1.000000 1.000000 1.000000 1.000000 1.000000 1.000000 1.000000 1.000000 1.000000 1.000000 1.000000 1.000000 1.000000 1.000000 1.000000 1.000000 1.000000 1.000000 1.000000 1.000000 0.000000 0.000000 0.000000 0.000000 0.000000 10000 10000 1 0 10000 1089149292 0.012800 526.835938
1.010000 1.006000 1.000000 0.990000 0.994000 1.000000 1.000000 1.000000 1.000000 1.000000 1.000000 1.000000 1.000000 1.000000 1.000000 1.000000 1.000000 1.000000 1.000000 1.000000 1.000000 1.000000 1.000000 1.000000 1.000000 1.000000 0.000000 0.000000 0.000000 0.000000 0.000000 10000 10000 1 0 10000 3832073038 0.012900 500.077519
1.010000 1.006000 1.000000 0.990000 0.994000 1.000000 1.000000 1.000000 1.000000 1.000000 1.000000 1.000000 1.000000 1.000000 1.000000 1.000000 1.000000 1.000000 1.000000 1.000000 1.000000 1.000000 1.000000 1.000000 1.000000 1.000000 0.000000 0.000000 0.000000 0.000000 0.000000 10000 10000 1 0 10000 3433385322 0.012100 466.256198
1.010000 1.006000 1.000000 0.990000 0.994000 1.000000 1.000000 1.000000 1.000000 1.000000 1.000000 1.000000 1.000000 1.000000 1.000000 1.000000 1.000000 1.000000 1.000000 1.000000 1.000000 1.000000 1.000000 1.000000 1.000000 1.000000 0.000000 0.000000 0.000000 0.000000 0.000000 10000 10000 1 0 10000 2170328139 0.011000 515.136364
1.010000 1.006000 1.000000 0.990000 0.994000 1.000000 1.000000 1.000000 1.000000 1.000000 1.000000 1.000000 1.000000 1.000000 1.000000 1.000000 1.000000 1.000000 1.000000 1.000000 1.000000 1.000000 1.000000 1.000000 1.000000 1.000000 0.000000 0.000000 0.000000 0.000000 0.000000 10000 10000 1 0 10000 1877327820 0.013100 499.137405
1.010000 1.006000 1.000000 0.990000 0.994000 1.000000 1.000000 1.000000 1.000000 1.000000 1.000000 1.000000 1.000000 1.000000 1.000000 1.000000 1.000000 1.000000 1.000000 1.000000 1.000000 1.000000 1.000000 1.000000 1.000000 1.000000 0.000000 0.000000 0.000000 0.000000 0.000000 10000 10000 1 0 10000 785269796 0.012600 494.396825
1.010000 1.006000 1.000000 0.990000 0.994000 1.000000 1.000000 1.000000 1.000000 1.000000 1.000000 1.000000 1.000000 1.000000 1.000000 1.000000 1.000000 1.000000 1.000000 1.000000 1.000000 1.000000 1.000000 1.000000 1.000000 1.000000 0.000000 0.000000 0.000000 0.000000 0.000000 10000 10000 1 0 10000 1064048481 0.011200 518.348214
1.010000 1.006000 1.000000 0.990000 0.994000 1.000000 1.000000 1.000000 1.000000 1.000000 1.000000 1.000000 1.000000 1.000000 1.000000 1.000000 1.000000 1.000000 1.000000 1.000000 1.000000 1.000000 1.000000 1.000000 1.000000 1.000000 0.000000 0.000000 0.000000 0.000000 0.000000 10000 10000 1 0 10000 2931619200 0.012400 502.153226
1.010000 1.006000 1.000000 0.990000 0.994000 1.000000 1.000000 1.000000 1.000000 1.000000 1.000000 1.000000 1.000000 1.000000 1.000000 1.000000 1.000000 1.000000 1.000000 1.000000 1.000000 1.000000 1.000000 1.000000 1.000000 1.000000 0.000000 0.000000 0.000000 0.000000 0.000000 10000 10000 1 0 10000 2882435158 0.013100 494.709924
1.010000 1.006000 1.000000 0.990000 0.994000 1.000000 1.000000 1.000000 1.000000 1.000000 1.000000 1.000000 1.000000 1.000000 1.000000 1.000000 1.000000 1.000000 1.000000 1.000000 1.000000 1.000000 1.000000 1.000000 1.000000 1.000000 0.000000 0.000000 0.000000 0.000000 0.000000 10000 10000 1 0 10000 2012394432 0.011800 525.500000
1.010000 1.006000 1.000000 0.990000 0.994000 1.000000 1.000000 1.000000 1.000000 1.000000 1.000000 1.000000 1.000000 1.000000 1.000000 1.000000 1.000000 1.000000 1.000000 1.000000 1.000000 1.000000 1.000000 1.000000 1.000000 1.000000 0.000000 0.000000 0.000000 0.000000 0.000000 10000 10000 1 0 10000 2086378915 0.010900 516.486239
1.010000 1.006000 1.000000 0.990000 0.994000 1.000000 1.000000 1.000000 1.000000 1.000000 1.000000 1.000000 1.000000 1.000000 1.000000 1.000000 1.000000 1.000000 1.000000 1.000000 1.000000 1.000000 1.000000 1.000000 1.000000 1.000000 0.000000 0.000000 0.000000 0.000000 0.000000 10000 10000 1 0 10000 299253354 0.011900 505.344538
1.010000 1.006000 1.000000 0.990000 0.994000 1.000000 1.000000 1.000000 1.000000 1.000000 1.000000 1.000000 1.000000 1.000000 1.000000 1.000000 1.000000 1.000000 1.000000 1.000000 1.000000 1.000000 1.000000 1.000000 1.000000 1.000000 0.000000 0.000000 0.000000 0.000000 0.000000 10000 10000 1 0 10000 2821086293 0.012600 486.761905
1.010000 1.006000 1.000000 0.990000 0.994000 1.000000 1.000000 1.000000 1.000000 1.000000 1.000000 1.000000 1.000000 1.000000 1.000000 1.000000 1.000000 1.000000 1.000000 1.000000 1.000000 1.000000 1.000000 1.000000 1.000000 1.000000 0.000000 0.000000 0.000000 0.000000 0.000000 10000 10000 1 0 10000 881478501 0.010300 535.640777
1.010000 1.006000 1.000000 0.990000 0.994000 1.000000 1.000000 1.000000 1.000000 1.000000 1.000000 1.000000 1.000000 1.000000 1.000000 1.000000 1.000000 1.000000 1.000000 1.000000 1.000000 1.000000 1.000000 1.000000 1.000000 1.000000 0.000000 0.000000 0.000000 0.000000 0.000000 10000 10000 1 0 10000 1880381916 0.011900 478.857143
1.010000 1.006000 1.000000 0.990000 0.994000 1.000000 1.000000 1.000000 1.000000 1.000000 1.000000 1.000000 1.000000 1.000000 1.000000 1.000000 1.000000 1.000000 1.000000 1.000000 1.000000 1.000000 1.000000 1.000000 1.000000 1.000000 0.000000 0.000000 0.000000 0.000000 0.000000 10000 10000 1 0 10000 3142316967 0.010200 521.392157
1.010000 1.006000 1.000000 0.990000 0.994000 1.000000 1.000000 1.000000 1.000000 1.000000 1.000000 1.000000 1.000000 1.000000 1.000000 1.000000 1.000000 1.000000 1.000000 1.000000 1.000000 1.000000 1.000000 1.000000 1.000000 1.000000 0.000000 0.000000 0.000000 0.000000 0.000000 10000 10000 1 0 10000 1695159480 0.011600 514.741379
1.010000 1.006000 1.000000 0.990000 0.994000 1.000000 1.000000 1.000000 1.000000 1.000000 1.000000 1.000000 1.000000 1.000000 1.000000 1.000000 1.000000 1.000000 1.000000 1.000000 1.000000 1.000000 1.000000 1.000000 1.000000 1.000000 0.000000 0.000000 0.000000 0.000000 0.000000 10000 10000 1 0 10000 390234367 0.012400 506.758065
1.010000 1.006000 1.000000 0.990000 0.994000 1.000000 1.000000 1.000000 1.000000 1.000000 1.000000 1.000000 1.000000 1.000000 1.000000 1.000000 1.000000 1.000000 1.000000 1.000000 1.000000 1.000000 1.000000 1.000000 1.000000 1.000000 0.000000 0.000000 0.000000 0.000000 0.000000 10000 10000 1 0 10000 748973173 0.011300 536.495575
1.010000 1.006000 1.000000 0.990000 0.994000 1.000000 1.000000 1.000000 1.000000 1.000000 1.000000 1.000000 1.000000 1.000000 1.000000 1.000000 1.000000 1.000000 1.000000 1.000000 1.000000 1.000000 1.000000 1.000000 1.000000 1.000000 0.000000 0.000000 0.000000 0.000000 0.000000 10000 10000 1 0 10000 21371856 0.011300 517.929204
1.010000 1.006000 1.000000 0.990000 0.994000 1.000000 1.000000 1.000000 1.000000 1.000000 1.000000 1.000000 1.000000 1.000000 1.000000 1.000000 1.000000 1.000000 1.000000 1.000000 1.000000 1.000000 1.000000 1.000000 1.000000 1.000000 0.000000 0.000000 0.000000 0.000000 0.000000 10000 10000 1 0 10000 873240233 0.012800 499.890625
1.010000 1.006000 1.000000 0.990000 0.994000 1.000000 1.000000 1.000000 1.000000 1.000000 1.000000 1.000000 1.000000 1.000000 1.000000 1.000000 1.000000 1.000000 1.000000 1.000000 1.000000 1.000000 1.000000 1.000000 1.000000 1.000000 0.000000 0.000000 0.000000 0.000000 0.000000 10000 10000 1 0 10000 4196908039 0.012600 489.595238
1.010000 1.006000 1.000000 0.990000 0.994000 1.000000 1.000000 1.000000 1.000000 1.000000 1.000000 1.000000 1.000000 1.000000 1.000000 1.000000 1.000000 1.000000 1.000000 1.000000 1.000000 1.000000 1.000000 1.000000 1.000000 1.000000 0.000000 0.000000 0.000000 0.000000 0.000000 10000 10000 1 0 10000 1810484133 0.012100 526.479339
1.010000 1.006000 1.000000 0.990000 0.994000 1.000000 1.000000 1.000000 1.000000 1.000000 1.000000 1.000000 1.000000 1.000000 1.000000 1.000000 1.000000 1.000000 1.000000 1.000000 1.000000 1.000000 1.000000 1.000000 1.000000 1.000000 0.000000 0.000000 0.000000 0.000000 0.000000 10000 10000 1 0 10000 1976216358 0.012300 508.780488
1.010000 1.006000 1.000000 0.990000 0.994000 1.000000 1.000000 1.000000 1.000000 1.000000 1.000000 1.000000 1.000000 1.000000 1.000000 1.000000 1.000000 1.000000 1.000000 1.000000 1.000000 1.000000 1.000000 1.000000 1.000000 1.000000 0.000000 0.000000 0.000000 0.000000 0.000000 10000 10000 1 0 10000 886325165 0.009900 500.434343
1.010000 1.006000 1.000000 0.990000 0.994000 1.000000 1.000000 1.000000 1.000000 1.000000 1.000000 1.000000 1.000000 1.000000 1.000000 1.000000 1.000000 1.000000 1.000000 1.000000 1.000000 1.000000 1.000000 1.000000 1.000000 1.000000 0.000000 0.000000 0.000000 0.000000 0.000000 10000 10000 1 0 10000 4147855244 0.011200 475.214286
1.010000 1.006000 1.000000 0.990000 0.994000 1.000000 1.000000 1.000000 1.000000 1.000000 1.000000 1.000000 1.000000 1.000000 1.000000 1.000000 1.000000 1.000000 1.000000 1.000000 1.000000 1.000000 1.000000 1.000000 1.000000 1.000000 0.000000 0.000000 0.000000 0.000000 0.000000 10000 10000 1 0 10000 2882330479 0.013500 485.014815
1.010000 1.006000 1.000000 0.990000 0.994000 1.000000 1.000000 1.000000 1.000000 1.000000 1.000000 1.000000 1.000000 1.000000 1.000000 1.000000 1.000000 1.000000 1.000000 1.000000 1.000000 1.000000 1.000000 1.000000 1.000000 1.000000 0.000000 0.000000 0.000000 0.000000 0.000000 10000 10000 1 0 10000 125957220 0.012200 496.073770
1.010000 1.006000 1.000000 0.990000 0.994000 1.000000 1.000000 1.000000 1.000000 1.000000 1.000000 1.000000 1.000000 1.000000 1.000000 1.000000 1.000000 1.000000 1.000000 1.000000 1.000000 1.000000 1.000000 1.000000 1.000000 1.000000 0.000000 0.000000 0.000000 0.000000 0.000000 10000 10000 1 0 10000 3458359315 0.012200 502.426230
1.010000 1.006000 1.000000 0.990000 0.994000 1.000000 1.000000 1.000000 1.000000 1.000000 1.000000 1.000000 1.000000 1.000000 1.000000 1.000000 1.000000 1.000000 1.000000 1.000000 1.000000 1.000000 1.000000 1.000000 1.000000 1.000000 0.000000 0.000000 0.000000 0.000000 0.000000 10000 10000 1 0 10000 327993476 0.012600 494.753968
1.010000 1.006000 1.000000 0.990000 0.994000 1.000000 1.000000 1.000000 1.000000 1.000000 1.000000 1.000000 1.000000 1.000000 1.000000 1.000000 1.000000 1.000000 1.000000 1.000000 1.000000 1.000000 1.000000 1.000000 1.000000 1.000000 0.000000 0.000000 0.000000 0.000000 0.000000 10000 10000 1 0 10000 3421562417 0.010500 511.123810
1.010000 1.006000 1.000000 0.990000 0.994000 1.000000 1.000000 1.000000 1.000000 1.000000 1.000000 1.000000 1.000000 1.000000 1.000000 1.000000 1.000000 1.000000 1.000000 1.000000 1.000000 1.000000 1.000000 1.000000 1.000000 1.000000 0.000000 0.000000 0.000000 0.000000 0.000000 10000 10000 1 0 10000 1775096154 0.012300 486.097561
1.010000 1.006000 1.000000 0.990000 0.994000 1.000000 1.000000 1.000000 1.000000 1.000000 1.000000 1.000000 1.000000 1.000000 1.000000 1.000000 1.000000 1.000000 1.000000 1.000000 1.000000 1.000000 1.000000 1.000000 1.000000 1.000000 0.000000 0.000000 0.000000 0.000000 0.000000 10000 10000 1 0 10000 3278409256 0.012100 508.561983
1.010000 1.006000 1.000000 0.990000 0.994000 1.000000 1.000000 1.000000 1.000000 1.000000 1.000000 1.000000 1.000000 1.000000 1.000000 1.000000 1.000000 1.000000 1.000000 1.000000 1.000000 1.000000 1.000000 1.000000 1.000000 1.000000 0.000000 0.000000 0.000000 0.000000 0.000000 10000 10000 1 0 10000 4052461474 0.010700 474.766355
1.010000 1.006000 1.000000 0.990000 0.994000 1.000000 1.000000 1.000000 1.000000 1.000000 1.000000 1.000000 1.000000 1.000000 1.000000 1.000000 1.000000 1.000000 1.000000 1.000000 1.000000 1.000000 1.000000 1.000000 1.000000 1.000000 0.000000 0.000000 0.000000 0.000000 0.000000 10000 10000 1 0 10000 242442735 0.011600 467.818966
1.010000 1.006000 1.000000 0.990000 0.994000 1.000000 1.000000 1.000000 1.000000 1.000000 1.000000 1.000000 1.000000 1.000000 1.000000 1.000000 1.000000 1.000000 1.000000 1.000000 1.000000 1.000000 1.000000 1.000000 1.000000 1.000000 0.000000 0.000000 0.000000 0.000000 0.000000 10000 10000 1 0 10000 1889090401 0.010500 508.876190
1.010000 1.006000 1.000000 0.990000 0.994000 1.000000 1.000000 1.000000 1.000000 1.000000 1.000000 1.000000 1.000000 1.000000 1.000000 1.000000 1.000000 1.000000 1.000000 1.000000 1.000000 1.000000 1.000000 1.000000 1.000000 1.000000 0.000000 0.000000 0.000000 0.000000 0.000000 10000 10000 1 0 10000 3760472586 0.012200 508.688525
1.010000 1.006000 1.000000 0.990000 0.994000 1.000000 1.000000 1.000000 1.000000 1.000000 1.000000 1.000000 1.000000 1.000000 1.000000 1.000000 1.000000 1.000000 1.000000 1.000000 1.000000 1.000000 1.000000 1.000000 1.000000 1.000000 0.000000 0.000000 0.000000 0.000000 0.000000 10000 10000 1 0 10000 2489218572 0.011100 508.387387
1.010000 1.006000 1.000000 0.990000 0.994000 1.000000 1.000000 1.000000 1.000000 1.000000 1.000000 1.000000 1.000000 1.000000 1.000000 1.000000 1.000000 1.000000 1.000000 1.000000 1.000000 1.000000 1.000000 1.000000 1.000000 1.000000 0.000000 0.000000 0.000000 0.000000 0.000000 10000 10000 1 0 10000 2404453050 0.011800 490.076271
1.010000 1.006000 1.000000 0.990000 0.994000 1.000000 1.000000 1.000000 1.000000 1.000000 1.000000 1.000000 1.000000 1.000000 1.000000 1.000000 1.000000 1.000000 1.000000 1.000000 1.000000 1.000000 1.000000 1.000000 1.000000 1.000000 0.000000 0.000000 0.000000 0.000000 0.000000 10000 10000 1 0 10000 3739352783 0.012600 493.936508
1.010000 1.006000 1.000000 0.990000 0.994000 1.000000 1.000000 1.000000 1.000000 1.000000 1.000000 1.000000 1.000000 1.000000 1.000000 1.000000 1.000000 1.000000 1.000000 1.000000 1.000000 1.000000 1.000000 1.000000 1.000000 1.000000 0.000000 0.000000 0.000000 0.000000 0.000000 10000 10000 1 0 10000 2997512333 0.012000 509.158333
1.010000 1.006000 1.000000 0.990000 0.994000 1.000000 1.000000 1.000000 1.000000 1.000000 1.000000 1.000000 1.000000 1.000000 1.000000 1.000000 1.000000 1.000000 1.000000 1.000000 1.000000 1.000000 1.000000 1.000000 1.000000 1.000000 0.000000 0.000000 0.000000 0.000000 0.000000 10000 10000 1 0 10000 1056990968 0.012800 541.742188
1.010000 1.006000 1.000000 0.990000 0.994000 1.000000 1.000000 1.000000 1.000000 1.000000 1.000000 1.000000 1.000000 1.000000 1.000000 1.000000 1.000000 1.000000 1.000000 1.000000 1.000000 1.000000 1.000000 1.000000 1.000000 1.000000 0.000000 0.000000 0.000000 0.000000 0.000000 10000 10000 1 0 10000 3770191080 0.011300 503.256637
1.010000 1.006000 1.000000 0.990000 0.994000 1.000000 1.000000 1.000000 1.000000 1.000000 1.000000 1.000000 1.000000 1.000000 1.000000 1.000000 1.000000 1.000000 1.000000 1.000000 1.000000 1.000000 1.000000 1.000000 1.000000 1.000000 0.000000 0.000000 0.000000 0.000000 0.000000 10000 10000 1 0 10000 4116547458 0.011600 521.077586
1.010000 1.006000 1.000000 0.990000 0.994000 1.000000 1.000000 1.000000 1.000000 1.000000 1.000000 1.000000 1.000000 1.000000 1.000000 1.000000 1.000000 1.000000 1.000000 1.000000 1.000000 1.000000 1.000000 1.000000 1.000000 1.000000 0.000000 0.000000 0.000000 0.000000 0.000000 10000 10000 1 0 10000 896906086 0.013800 523.869565
1.010000 1.006000 1.000000 0.990000 0.994000 1.000000 1.000000 1.000000 1.000000 1.000000 1.000000 1.000000 1.000000 1.000000 1.000000 1.000000 1.000000 1.000000 1.000000 1.000000 1.000000 1.000000 1.000000 1.000000 1.000000 1.000000 0.000000 0.000000 0.000000 0.000000 0.000000 10000 10000 1 0 10000 1729189993 0.011900 490.218487
1.010000 1.006000 1.000000 0.990000 0.994000 1.000000 1.000000 1.000000 1.000000 1.000000 1.000000 1.000000 1.000000 1.000000 1.000000 1.000000 1.000000 1.000000 1.000000 1.000000 1.000000 1.000000 1.000000 1.000000 1.000000 1.000000 0.000000 0.000000 0.000000 0.000000 0.000000 10000 10000 1 0 10000 2156688017 0.013300 517.691729
1.010000 1.006000 1.000000 0.990000 0.994000 1.000000 1.000000 1.000000 1.000000 1.000000 1.000000 1.000000 1.000000 1.000000 1.000000 1.000000 1.000000 1.000000 1.000000 1.000000 1.000000 1.000000 1.000000 1.000000 1.000000 1.000000 0.000000 0.000000 0.000000 0.000000 0.000000 10000 10000 1 0 10000 3680915811 0.012300 481.097561
1.010000 1.006000 1.000000 0.990000 0.994000 1.000000 1.000000 1.000000 1.000000 1.000000 1.000000 1.000000 1.000000 1.000000 1.000000 1.000000 1.000000 1.000000 1.000000 1.000000 1.000000 1.000000 1.000000 1.000000 1.000000 1.000000 0.000000 0.000000 0.000000 0.000000 0.000000 10000 10000 1 0 10000 2241463009 0.011700 524.863248
1.010000 1.006000 1.000000 0.990000 0.994000 1.000000 1.000000 1.000000 1.000000 1.000000 1.000000 1.000000 1.000000 1.000000 1.000000 1.000000 1.000000 1.000000 1.000000 1.000000 1.000000 1.000000 1.000000 1.000000 1.000000 1.000000 0.000000 0.000000 0.000000 0.000000 0.000000 10000 10000 1 0 10000 3583501036 0.012700 509.078740
1.010000 1.006000 1.000000 0.990000 0.994000 1.000000 1.000000 1.000000 1.000000 1.000000 1.000000 1.000000 1.000000 1.000000 1.000000 1.000000 1.000000 1.000000 1.000000 1.000000 1.000000 1.000000 1.000000 1.000000 1.000000 1.000000 0.000000 0.000000 0.000000 0.000000 0.000000 10000 10000 1 0 10000 942377540 0.013300 510.902256
1.010000 1.006000 1.000000 0.990000 0.994000 1.000000 1.000000 1.000000 1.000000 1.000000 1.000000 1.000000 1.000000 1.000000 1.000000 1.000000 1.000000 1.000000 1.000000 1.000000 1.000000 1.000000 1.000000 1.000000 1.000000 1.000000 0.000000 0.000000 0.000000 0.000000 0.000000 10000 10000 1 0 10000 877749447 0.011700 484.709402
1.010000 1.006000 1.000000 0.990000 0.994000 1.000000 1.000000 1.000000 1.000000 1.000000 1.000000 1.000000 1.000000 1.000000 1.000000 1.000000 1.000000 1.000000 1.000000 1.000000 1.000000 1.000000 1.000000 1.000000 1.000000 1.000000 0.000000 0.000000 0.000000 0.000000 0.000000 10000 10000 1 0 10000 3851242964 0.013200 529.901515
1.010000 1.006000 1.000000 0.990000 0.994000 1.000000 1.000000 1.000000 1.000000 1.000000 1.000000 1.000000 1.000000 1.000000 1.000000 1.000000 1.000000 1.000000 1.000000 1.000000 1.000000 1.000000 1.000000 1.000000 1.000000 1.000000 0.000000 0.000000 0.000000 0.000000 0.000000 10000 10000 1 0 10000 947625849 0.011400 474.061404
1.010000 1.006000 1.000000 0.990000 0.994000 1.000000 1.000000 1.000000 1.000000 1.000000 1.000000 1.000000 1.000000 1.000000 1.000000 1.000000 1.000000 1.000000 1.000000 1.000000 1.000000 1.000000 1.000000 1.000000 1.000000 1.000000 0.000000 0.000000 0.000000 0.000000 0.000000 10000 10000 1 0 10000 3499400281 0.011700 508.042735
1.010000 1.006000 1.000000 0.990000 0.994000 1.000000 1.000000 1.000000 1.000000 1.000000 1.000000 1.000000 1.000000 1.000000 1.000000 1.000000 1.000000 1.000000 1.000000 1.000000 1.000000 1.000000 1.000000 1.000000 1.000000 1.000000 0.000000 0.000000 0.000000 0.000000 0.000000 10000 10000 1 0 10000 2431579609 0.010200 518.549020
1.010000 1.006000 1.000000 0.990000 0.994000 1.000000 1.000000 1.000000 1.000000 1.000000 1.000000 1.000000 1.000000 1.000000 1.000000 1.000000 1.000000 1.000000 1.000000 1.000000 1.000000 1.000000 1.000000 1.000000 1.000000 1.000000 0.000000 0.000000 0.000000 0.000000 0.000000 10000 10000 1 0 10000 975888509 0.012200 499.360656
1.010000 1.006000 1.000000 0.990000 0.994000 1.000000 1.000000 1.000000 1.000000 1.000000 1.000000 1.000000 1.000000 1.000000 1.000000 1.000000 1.000000 1.000000 1.000000 1.000000 1.000000 1.000000 1.000000 1.000000 1.000000 1.000000 0.000000 0.000000 0.000000 0.000000 0.000000 10000 10000 1 0 10000 1238519406 0.012500 497.696000
1.010000 1.006000 1.000000 0.990000 0.994000 1.000000 1.000000 1.000000 1.000000 1.000000 1.000000 1.000000 1.000000 1.000000 1.000000 1.000000 1.000000 1.000000 1.000000 1.000000 1.000000 1.000000 1.000000 1.000000 1.000000 1.000000 0.000000 0.000000 0.000000 0.000000 0.000000 10000 10000 1 0 10000 2225784831 0.012100 477.520661
1.010000 1.006000 1.000000 0.990000 0.994000 1.000000 1.000000 1.000000 1.000000 1.000000 1.000000 1.000000 1.000000 1.000000 1.000000 1.000000 1.000000 1.000000 1.000000 1.000000 1.000000 1.000000 1.000000 1.000000 1.000000 1.000000 0.000000 0.000000 0.000000 0.000000 0.000000 10000 10000 1 0 10000 595219012 0.011000 510.436364
1.010000 1.006000 1.000000 0.990000 0.994000 1.000000 1.000000 1.000000 1.000000 1.000000 1.000000 1.000000 1.000000 1.000000 1.000000 1.000000 1.000000 1.000000 1.000000 1.000000 1.000000 1.000000 1.000000 1.000000 1.000000 1.000000 0.000000 0.000000 0.000000 0.000000 0.000000 10000 10000 1 0 10000 1685027511 0.012700 521.007874
1.010000 1.006000 1.000000 0.990000 0.994000 1.000000 1.000000 1.000000 1.000000 1.000000 1.000000 1.000000 1.000000 1.000000 1.000000 1.000000 1.000000 1.000000 1.000000 1.000000 1.000000 1.000000 1.000000 1.000000 1.000000 1.000000 0.000000 0.000000 0.000000 0.000000 0.000000 10000 10000 1 0 10000 3436249895 0.013700 512.941606
1.010000 1.006000 1.000000 0.990000 0.994000 1.000000 1.000000 1.000000 1.000000 1.000000 1.000000 1.000000 1.000000 1.000000 1.000000 1.000000 1.000000 1.000000 1.000000 1.000000 1.000000 1.000000 1.000000 1.000000 1.000000 1.000000 0.000000 0.000000 0.000000 0.000000 0.000000 10000 10000 1 0 10000 4185120143 0.010500 477.171429
1.010000 1.006000 1.000000 0.990000 0.994000 1.000000 1.000000 1.000000 1.000000 1.000000 1.000000 1.000000 1.000000 1.000000 1.000000 1.000000 1.000000 1.000000 1.000000 1.000000 1.000000 1.000000 1.000000 1.000000 1.000000 1.000000 0.000000 0.000000 0.000000 0.000000 0.000000 10000 10000 1 0 10000 1509830892 0.013200 509.181818
1.010000 1.006000 1.000000 0.990000 0.994000 1.000000 1.000000 1.000000 1.000000 1.000000 1.000000 1.000000 1.000000 1.000000 1.000000 1.000000 1.000000 1.000000 1.000000 1.000000 1.000000 1.000000 1.000000 1.000000 1.000000 1.000000 0.000000 0.000000 0.000000 0.000000 0.000000 10000 10000 1 0 10000 3774393012 0.009300 517.053763
1.010000 1.006000 1.000000 0.990000 0.994000 1.000000 1.000000 1.000000 1.000000 1.000000 1.000000 1.000000 1.000000 1.000000 1.000000 1.000000 1.000000 1.000000 1.000000 1.000000 1.000000 1.000000 1.000000 1.000000 1.000000 1.000000 0.000000 0.000000 0.000000 0.000000 0.000000 10000 10000 1 0 10000 4094731148 0.012100 504.363636
1.010000 1.006000 1.000000 0.990000 0.994000 1.000000 1.000000 1.000000 1.000000 1.000000 1.000000 1.000000 1.000000 1.000000 1.000000 1.000000 1.000000 1.000000 1.000000 1.000000 1.000000 1.000000 1.000000 1.000000 1.000000 1.000000 0.000000 0.000000 0.000000 0.000000 0.000000 10000 10000 1 0 10000 822566430 0.011600 487.112069
1.010000 1.006000 1.000000 0.990000 0.994000 1.000000 1.000000 1.000000 1.000000 1.000000 1.000000 1.000000 1.000000 1.000000 1.000000 1.000000 1.000000 1.000000 1.000000 1.000000 1.000000 1.000000 1.000000 1.000000 1.000000 1.000000 0.000000 0.000000 0.000000 0.000000 0.000000 10000 10000 1 0 10000 1248691060 0.011000 493.772727
1.010000 1.006000 1.000000 0.990000 0.994000 1.000000 1.000000 1.000000 1.000000 1.000000 1.000000 1.000000 1.000000 1.000000 1.000000 1.000000 1.000000 1.000000 1.000000 1.000000 1.000000 1.000000 1.000000 1.000000 1.000000 1.000000 0.000000 0.000000 0.000000 0.000000 0.000000 10000 10000 1 0 10000 1246298395 0.011000 496.100000
1.010000 1.006000 1.000000 0.990000 0.994000 1.000000 1.000000 1.000000 1.000000 1.000000 1.000000 1.000000 1.000000 1.000000 1.000000 1.000000 1.000000 1.000000 1.000000 1.000000 1.000000 1.000000 1.000000 1.000000 1.000000 1.000000 0.000000 0.000000 0.000000 0.000000 0.000000 10000 10000 1 0 10000 3244561865 0.010100 473.663366
1.010000 1.006000 1.000000 0.990000 0.994000 1.000000 1.000000 1.000000 1.000000 1.000000 1.000000 1.000000 1.000000 1.000000 1.000000 1.000000 1.000000 1.000000 1.000000 1.000000 1.000000 1.000000 1.000000 1.000000 1.000000 1.000000 0.000000 0.000000 0.000000 0.000000 0.000000 10000 10000 1 0 10000 2685348431 0.010500 491.552381
1.010000 1.006000 1.000000 0.990000 0.994000 1.000000 1.000000 1.000000 1.000000 1.000000 1.000000 1.000000 1.000000 1.000000 1.000000 1.000000 1.000000 1.000000 1.000000 1.000000 1.000000 1.000000 1.000000 1.000000 1.000000 1.000000 0.000000 0.000000 0.000000 0.000000 0.000000 10000 10000 1 0 10000 3138532553 0.012600 542.484127
1.010000 1.006000 1.000000 0.990000 0.994000 1.000000 1.000000 1.000000 1.000000 1.000000 1.000000 1.000000 1.000000 1.000000 1.000000 1.000000 1.000000 1.000000 1.000000 1.000000 1.000000 1.000000 1.000000 1.000000 1.000000 1.000000 0.000000 0.000000 0.000000 0.000000 0.000000 10000 10000 1 0 10000 1120677458 0.012200 502.614754
1.010000 1.006000 1.000000 0.990000 0.994000 1.000000 1.000000 1.000000 1.000000 1.000000 1.000000 1.000000 1.000000 1.000000 1.000000 1.000000 1.000000 1.000000 1.000000 1.000000 1.000000 1.000000 1.000000 1.000000 1.000000 1.000000 0.000000 0.000000 0.000000 0.000000 0.000000 10000 10000 1 0 10000 1262931103 0.011100 480.360360
1.010000 1.006000 1.000000 0.990000 0.994000 1.000000 1.000000 1.000000 1.000000 1.000000 1.000000 1.000000 1.000000 1.000000 1.000000 1.000000 1.000000 1.000000 1.000000 1.000000 1.000000 1.000000 1.000000 1.000000 1.000000 1.000000 0.000000 0.000000 0.000000 0.000000 0.000000 10000 10000 1 0 10000 2191602825 0.011400 505.552632
1.010000 1.006000 1.000000 0.990000 0.994000 1.000000 1.000000 1.000000 1.000000 1.000000 1.000000 1.000000 1.000000 1.000000 1.000000 1.000000 1.000000 1.000000 1.000000 1.000000 1.000000 1.000000 1.000000 1.000000 1.000000 1.000000 0.000000 0.000000 0.000000 0.000000 0.000000 10000 10000 1 0 10000 526977236 0.012200 454.565574
1.010000 1.006000 1.000000 0.990000 0.994000 1.000000 1.000000 1.000000 1.000000 1.000000 1.000000 1.000000 1.000000 1.000000 1.000000 1.000000 1.000000 1.000000 1.000000 1.000000 1.000000 1.000000 1.000000 1.000000 1.000000 1.000000 0.000000 0.000000 0.000000 0.000000 0.000000 10000 10000 1 0 10000 1730338293 0.011800 514.101695
1.010000 1.006000 1.000000 0.990000 0.994000 1.000000 1.000000 1.000000 1.000000 1.000000 1.000000 1.000000 1.000000 1.000000 1.000000 1.000000 1.000000 1.000000 1.000000 1.000000 1.000000 1.000000 1.000000 1.000000 1.000000 1.000000 0.000000 0.000000 0.000000 0.000000 0.000000 10000 10000 1 0 10000 3025127593 0.011500 494.391304
1.010000 1.006000 1.000000 0.990000 0.994000 1.000000 1.000000 1.000000 1.000000 1.000000 1.000000 1.000000 1.000000 1.000000 1.000000 1.000000 1.000000 1.000000 1.000000 1.000000 1.000000 1.000000 1.000000 1.000000 1.000000 1.000000 0.000000 0.000000 0.000000 0.000000 0.000000 10000 10000 1 0 10000 2987007249 0.011700 509.350427
1.010000 1.006000 1.000000 0.990000 0.994000 1.000000 1.000000 1.000000 1.000000 1.000000 1.000000 1.000000 1.000000 1.000000 1.000000 1.000000 1.000000 1.000000 1.000000 1.000000 1.000000 1.000000 1.000000 1.000000 1.000000 1.000000 0.000000 0.000000 0.000000 0.000000 0.000000 10000 10000 1 0 10000 69438262 0.011200 534.160714
1.010000 1.006000 1.000000 0.990000 0.994000 1.000000 1.000000 1.000000 1.000000 1.000000 1.000000 1.000000 1.000000 1.000000 1.000000 1.000000 1.000000 1.000000 1.000000 1.000000 1.000000 1.000000 1.000000 1.000000 1.000000 1.000000 0.000000 0.000000 0.000000 0.000000 0.000000 10000 10000 1 0 10000 2947795348 0.012200 506.639344
1.010000 1.006000 1.000000 0.990000 0.994000 1.000000 1.000000 1.000000 1.000000 1.000000 1.000000 1.000000 1.000000 1.000000 1.000000 1.000000 1.000000 1.000000 1.000000 1.000000 1.000000 1.000000 1.000000 1.000000 1.000000 1.000000 0.000000 0.000000 0.000000 0.000000 0.000000 10000 10000 1 0 10000 2400290717 0.010500 510.285714
1.010000 1.006000 1.000000 0.990000 0.994000 1.000000 1.000000 1.000000 1.000000 1.000000 1.000000 1.000000 1.000000 1.000000 1.000000 1.000000 1.000000 1.000000 1.000000 1.000000 1.000000 1.000000 1.000000 1.000000 1.000000 1.000000 0.000000 0.000000 0.000000 0.000000 0.000000 10000 10000 1 0 10000 4072741502 0.012300 515.430894
1.010000 1.006000 1.000000 0.990000 0.994000 1.000000 1.000000 1.000000 1.000000 1.000000 1.000000 1.000000 1.000000 1.000000 1.000000 1.000000 1.000000 1.000000 1.000000 1.000000 1.000000 1.000000 1.000000 1.000000 1.000000 1.000000 0.000000 0.000000 0.000000 0.000000 0.000000 10000 10000 1 0 10000 702807786 0.011100 553.468468
1.010000 1.006000 1.000000 0.990000 0.994000 1.000000 1.000000 1.000000 1.000000 1.000000 1.000000 1.000000 1.000000 1.000000 1.000000 1.000000 1.000000 1.000000 1.000000 1.000000 1.000000 1.000000 1.000000 1.000000 1.000000 1.000000 0.000000 0.000000 0.000000 0.000000 0.000000 10000 10000 1 0 10000 1813556343 0.011100 522.594595
1.010000 1.006000 1.000000 0.990000 0.994000 1.000000 1.000000 1.000000 1.000000 1.000000 1.000000 1.000000 1.000000 1.000000 1.000000 1.000000 1.000000 1.000000 1.000000 1.000000 1.000000 1.000000 1.000000 1.000000 1.000000 1.000000 0.000000 0.000000 0.000000 0.000000 0.000000 10000 10000 1 0 10000 1957566680 0.013900 510.863309
1.010000 1.006000 1.000000 0.990000 0.994000 1.000000 1.000000 1.000000 1.000000 1.000000 1.000000 1.000000 1.000000 1.000000 1.000000 1.000000 1.000000 1.000000 1.000000 1.000000 1.000000 1.000000 1.000000 1.000000 1.000000 1.000000 0.000000 0.000000 0.000000 0.000000 0.000000 10000 10000 1 0 10000 4174279191 0.011400 466.447368
1.010000 1.006000 1.000000 0.990000 0.994000 1.000000 1.000000 1.000000 1.000000 1.000000 1.000000 1.000000 1.000000 1.000000 1.000000 1.000000 1.000000 1.000000 1.000000 1.000000 1.000000 1.000000 1.000000 1.000000 1.000000 1.000000 0.000000 0.000000 0.000000 0.000000 0.000000 10000 10000 1 0 10000 1123904189 0.009400 492.106383
1.010000 1.006000 1.000000 0.990000 0.994000 1.000000 1.000000 1.000000 1.000000 1.000000 1.000000 1.000000 1.000000 1.000000 1.000000 1.000000 1.000000 1.000000 1.000000 1.000000 1.000000 1.000000 1.000000 1.000000 1.000000 1.000000 0.000000 0.000000 0.000000 0.000000 0.000000 10000 10000 1 0 10000 813140965 0.010100 517.049505
1.010000 1.006000 1.000000 0.990000 0.994000 1.000000 1.000000 1.000000 1.000000 1.000000 1.000000 1.000000 1.000000 1.000000 1.000000 1.000000 1.000000 1.000000 1.000000 1.000000 1.000000 1.000000 1.000000 1.000000 1.000000 1.000000 0.000000 0.000000 0.000000 0.000000 0.000000 10000 10000 1 0 10000 2701518003 0.012100 523.123967
1.010000 1.006000 1.000000 0.990000 0.994000 1.000000 1.000000 1.000000 1.000000 1.000000 1.000000 1.000000 1.000000 1.000000 1.000000 1.000000 1.000000 1.000000 1.000000 1.000000 1.000000 1.000000 1.000000 1.000000 1.000000 1.000000 0.000000 0.000000 0.000000 0.000000 0.000000 10000 10000 1 0 10000 2918483263 0.011400 504.921053
1.010000 1.006000 1.000000 0.990000 0.994000 1.000000 1.000000 1.000000 1.000000 1.000000 1.000000 1.000000 1.000000 1.000000 1.000000 1.000000 1.000000 1.000000 1.000000 1.000000 1.000000 1.000000 1.000000 1.000000 1.000000 1.000000 0.000000 0.000000 0.000000 0.000000 0.000000 10000 10000 1 0 10000 1458085753 0.011100 497.639640
1.010000 1.006000 1.000000 0.990000 0.994000 1.000000 1.000000 1.000000 1.000000 1.000000 1.000000 1.000000 1.000000 1.000000 1.000000 1.000000 1.000000 1.000000 1.000000 1.000000 1.000000 1.000000 1.000000 1.000000 1.000000 1.000000 0.000000 0.000000 0.000000 0.000000 0.000000 10000 10000 1 0 10000 1855533315 0.013100 510.717557
1.010000 1.006000 1.000000 0.990000 0.994000 1.000000 1.000000 1.000000 1.000000 1.000000 1.000000 1.000000 1.000000 1.000000 1.000000 1.000000 1.000000 1.000000 1.000000 1.000000 1.000000 1.000000 1.000000 1.000000 1.000000 1.000000 0.000000 0.000000 0.000000 0.000000 0.000000 10000 10000 1 0 10000 3228347116 0.011700 519.256410
1.010000 1.006000 1.000000 0.990000 0.994000 1.000000 1.000000 1.000000 1.000000 1.000000 1.000000 1.000000 1.000000 1.000000 1.000000 1.000000 1.000000 1.000000 1.000000 1.000000 1.000000 1.000000 1.000000 1.000000 1.000000 1.000000 0.000000 0.000000 0.000000 0.000000 0.000000 10000 10000 1 0 10000 790108606 0.011700 532.760684
1.010000 1.006000 1.000000 0.990000 0.994000 1.000000 1.000000 1.000000 1.000000 1.000000 1.000000 1.000000 1.000000 1.000000 1.000000 1.000000 1.000000 1.000000 1.000000 1.000000 1.000000 1.000000 1.000000 1.000000 1.000000 1.000000 0.000000 0.000000 0.000000 0.000000 0.000000 10000 10000 1 0 10000 2939887445 0.012300 496.634146
1.010000 1.006000 1.000000 0.990000 0.994000 1.000000 1.000000 1.000000 1.000000 1.000000 1.000000 1.000000 1.000000 1.000000 1.000000 1.000000 1.000000 1.000000 1.000000 1.000000 1.000000 1.000000 1.000000 1.000000 1.000000 1.000000 0.000000 0.000000 0.000000 0.000000 0.000000 10000 10000 1 0 10000 2276329516 0.011200 510.303571
1.010000 1.006000 1.000000 0.990000 0.994000 1.000000 1.000000 1.000000 1.000000 1.000000 1.000000 1.000000 1.000000 1.000000 1.000000 1.000000 1.000000 1.000000 1.000000 1.000000 1.000000 1.000000 1.000000 1.000000 1.000000 1.000000 0.000000 0.000000 0.000000 0.000000 0.000000 10000 10000 1 0 10000 3521003039 0.009100 520.802198
1.010000 1.006000 1.000000 0.990000 0.994000 1.000000 1.000000 1.000000 1.000000 1.000000 1.000000 1.000000 1.000000 1.000000 1.000000 1.000000 1.000000 1.000000 1.000000 1.000000 1.000000 1.000000 1.000000 1.000000 1.000000 1.000000 0.000000 0.000000 0.000000 0.000000 0.000000 10000 10000 1 0 10000 3425558960 0.010800 479.703704
1.010000 1.006000 1.000000 0.990000 0.994000 1.000000 1.000000 1.000000 1.000000 1.000000 1.000000 1.000000 1.000000 1.000000 1.000000 1.000000 1.000000 1.000000 1.000000 1.000000 1.000000 1.000000 1.000000 1.000000 1.000000 1.000000 0.000000 0.000000 0.000000 0.000000 0.000000 10000 10000 1 0 10000 3753389719 0.011600 469.603448
1.010000 1.006000 1.000000 0.990000 0.994000 1.000000 1.000000 1.000000 1.000000 1.000000 1.000000 1.000000 1.000000 1.000000 1.000000 1.000000 1.000000 1.000000 1.000000 1.000000 1.000000 1.000000 1.000000 1.000000 1.000000 1.000000 0.000000 0.000000 0.000000 0.000000 0.000000 10000 10000 1 0 10000 3289926232 0.012600 498.444444
1.010000 1.006000 1.000000 0.990000 0.994000 1.000000 1.000000 1.000000 1.000000 1.000000 1.000000 1.000000 1.000000 1.000000 1.000000 1.000000 1.000000 1.000000 1.000000 1.000000 1.000000 1.000000 1.000000 1.000000 1.000000 1.000000 0.000000 0.000000 0.000000 0.000000 0.000000 10000 10000 1 0 10000 2034440404 0.012500 500.408000
1.010000 1.006000 1.000000 0.990000 0.994000 1.000000 1.000000 1.000000 1.000000 1.000000 1.000000 1.000000 1.000000 1.000000 1.000000 1.000000 1.000000 1.000000 1.000000 1.000000 1.000000 1.000000 1.000000 1.000000 1.000000 1.000000 0.000000 0.000000 0.000000 0.000000 0.000000 10000 10000 1 0 10000 3142770343 0.011800 556.330508
1.010000 1.006000 1.000000 0.990000 0.994000 1.000000 1.000000 1.000000 1.000000 1.000000 1.000000 1.000000 1.000000 1.000000 1.000000 1.000000 1.000000 1.000000 1.000000 1.000000 1.000000 1.000000 1.000000 1.000000 1.000000 1.000000 0.000000 0.000000 0.000000 0.000000 0.000000 10000 10000 1 0 10000 1556950635 0.012900 494.108527
1.010000 1.006000 1.000000 0.990000 0.994000 1.000000 1.000000 1.000000 1.000000 1.000000 1.000000 1.000000 1.000000 1.000000 1.000000 1.000000 1.000000 1.000000 1.000000 1.000000 1.000000 1.000000 1.000000 1.000000 1.000000 1.000000 0.000000 0.000000 0.000000 0.000000 0.000000 10000 10000 1 0 10000 3967874680 0.012500 496.488000
1.010000 1.006000 1.000000 0.990000 0.994000 1.000000 1.000000 1.000000 1.000000 1.000000 1.000000 1.000000 1.000000 1.000000 1.000000 1.000000 1.000000 1.000000 1.000000 1.000000 1.000000 1.000000 1.000000 1.000000 1.000000 1.000000 0.000000 0.000000 0.000000 0.000000 0.000000 10000 10000 1 0 10000 1364653368 0.010500 508.476190
1.010000 1.006000 1.000000 0.990000 0.994000 1.000000 1.000000 1.000000 1.000000 1.000000 1.000000 1.000000 1.000000 1.000000 1.000000 1.000000 1.000000 1.000000 1.000000 1.000000 1.000000 1.000000 1.000000 1.000000 1.000000 1.000000 0.000000 0.000000 0.000000 0.000000 0.000000 10000 10000 1 0 10000 3378644972 0.011800 571.076271
1.010000 1.006000 1.000000 0.990000 0.994000 1.000000 1.000000 1.000000 1.000000 1.000000 1.000000 1.000000 1.000000 1.000000 1.000000 1.000000 1.000000 1.000000 1.000000 1.000000 1.000000 1.000000 1.000000 1.000000 1.000000 1.000000 0.000000 0.000000 0.000000 0.000000 0.000000 10000 10000 1 0 10000 3015869797 0.011800 509.838983
1.010000 1.006000 1.000000 0.990000 0.994000 1.000000 1.000000 1.000000 1.000000 1.000000 1.000000 1.000000 1.000000 1.000000 1.000000 1.000000 1.000000 1.000000 1.000000 1.000000 1.000000 1.000000 1.000000 1.000000 1.000000 1.000000 0.000000 0.000000 0.000000 0.000000 0.000000 10000 10000 1 0 10000 3215172962 0.011300 515.070796
1.010000 1.006000 1.000000 0.990000 0.994000 1.000000 1.000000 1.000000 1.000000 1.000000 1.000000 1.000000 1.000000 1.000000 1.000000 1.000000 1.000000 1.000000 1.000000 1.000000 1.000000 1.000000 1.000000 1.000000 1.000000 1.000000 0.000000 0.000000 0.000000 0.000000 0.000000 10000 10000 1 0 10000 4264404142 0.013000 500.961538
1.010000 1.006000 1.000000 0.990000 0.994000 1.000000 1.000000 1.000000 1.000000 1.000000 1.000000 1.000000 1.000000 1.000000 1.000000 1.000000 1.000000 1.000000 1.000000 1.000000 1.000000 1.000000 1.000000 1.000000 1.000000 1.000000 0.000000 0.000000 0.000000 0.000000 0.000000 10000 10000 1 0 10000 2639484181 0.012300 495.000000
1.010000 1.006000 1.000000 0.990000 0.994000 1.000000 1.000000 1.000000 1.000000 1.000000 1.000000 1.000000 1.000000 1.000000 1.000000 1.000000 1.000000 1.000000 1.000000 1.000000 1.000000 1.000000 1.000000 1.000000 1.000000 1.000000 0.000000 0.000000 0.000000 0.000000 0.000000 10000 10000 1 0 10000 2738533124 0.011600 508.500000
1.010000 1.006000 1.000000 0.990000 0.994000 1.000000 1.000000 1.000000 1.000000 1.000000 1.000000 1.000000 1.000000 1.000000 1.000000 1.000000 1.000000 1.000000 1.000000 1.000000 1.000000 1.000000 1.000000 1.000000 1.000000 1.000000 0.000000 0.000000 0.000000 0.000000 0.000000 10000 10000 1 0 10000 1161694194 0.010400 490.865385
1.010000 1.006000 1.000000 0.990000 0.994000 1.000000 1.000000 1.000000 1.000000 1.000000 1.000000 1.000000 1.000000 1.000000 1.000000 1.000000 1.000000 1.000000 1.000000 1.000000 1.000000 1.000000 1.000000 1.000000 1.000000 1.000000 0.000000 0.000000 0.000000 0.000000 0.000000 10000 10000 1 0 10000 4246397543 0.011100 528.225225
1.010000 1.006000 1.000000 0.990000 0.994000 1.000000 1.000000 1.000000 1.000000 1.000000 1.000000 1.000000 1.000000 1.000000 1.000000 1.000000 1.000000 1.000000 1.000000 1.000000 1.000000 1.000000 1.000000 1.000000 1.000000 1.000000 0.000000 0.000000 0.000000 0.000000 0.000000 10000 10000 1 0 10000 3454386417 0.011200 504.553571
1.010000 1.006000 1.000000 0.990000 0.994000 1.000000 1.000000 1.000000 1.000000 1.000000 1.000000 1.000000 1.000000 1.000000 1.000000 1.000000 1.000000 1.000000 1.000000 1.000000 1.000000 1.000000 1.000000 1.000000 1.000000 1.000000 0.000000 0.000000 0.000000 0.000000 0.000000 10000 10000 1 0 10000 1114773532 0.009300 506.397849
1.010000 1.006000 1.000000 0.990000 0.994000 1.000000 1.000000 1.000000 1.000000 1.000000 1.000000 1.000000 1.000000 1.000000 1.000000 1.000000 1.000000 1.000000 1.000000 1.000000 1.000000 1.000000 1.000000 1.000000 1.000000 1.000000 0.000000 0.000000 0.000000 0.000000 0.000000 10000 10000 1 0 10000 3783772550 0.012100 522.909091
1.010000 1.006000 1.000000 0.990000 0.994000 1.000000 1.000000 1.000000 1.000000 1.000000 1.000000 1.000000 1.000000 1.000000 1.000000 1.000000 1.000000 1.000000 1.000000 1.000000 1.000000 1.000000 1.000000 1.000000 1.000000 1.000000 0.000000 0.000000 0.000000 0.000000 0.000000 10000 10000 1 0 10000 1229404069 0.013400 505.305970
1.010000 1.006000 1.000000 0.990000 0.994000 1.000000 1.000000 1.000000 1.000000 1.000000 1.000000 1.000000 1.000000 1.000000 1.000000 1.000000 1.000000 1.000000 1.000000 1.000000 1.000000 1.000000 1.000000 1.000000 1.000000 1.000000 0.000000 0.000000 0.000000 0.000000 0.000000 10000 10000 1 0 10000 2243112180 0.010700 503.747664
1.010000 1.006000 1.000000 0.990000 0.994000 1.000000 1.000000 1.000000 1.000000 1.000000 1.000000 1.000000 1.000000 1.000000 1.000000 1.000000 1.000000 1.000000 1.000000 1.000000 1.000000 1.000000 1.000000 1.000000 1.000000 1.000000 0.000000 0.000000 0.000000 0.000000 0.000000 10000 10000 1 0 10000 1442797462 0.011200 508.258929
1.010000 1.006000 1.000000 0.990000 0.994000 1.000000 1.000000 1.000000 1.000000 1.000000 1.000000 1.000000 1.000000 1.000000 1.000000 1.000000 1.000000 1.000000 1.000000 1.000000 1.000000 1.000000 1.000000 1.000000 1.000000 1.000000 0.000000 0.000000 0.000000 0.000000 0.000000 10000 10000 1 0 10000 676973342 0.013500 516.666667
1.010000 1.006000 1.000000 0.990000 0.994000 1.000000 1.000000 1.000000 1.000000 1.000000 1.000000 1.000000 1.000000 1.000000 1.000000 1.000000 1.000000 1.000000 1.000000 1.000000 1.000000 1.000000 1.000000 1.000000 1.000000 1.000000 0.000000 0.000000 0.000000 0.000000 0.000000 10000 10000 1 0 10000 2895307785 0.011900 476.302521
1.010000 1.006000 1.000000 0.990000 0.994000 1.000000 1.000000 1.000000 1.000000 1.000000 1.000000 1.000000 1.000000 1.000000 1.000000 1.000000 1.000000 1.000000 1.000000 1.000000 1.000000 1.000000 1.000000 1.000000 1.000000 1.000000 0.000000 0.000000 0.000000 0.000000 0.000000 10000 10000 1 0 10000 2420425296 0.012000 538.533333
1.010000 1.006000 1.000000 0.990000 0.994000 1.000000 1.000000 1.000000 1.000000 1.000000 1.000000 1.000000 1.000000 1.000000 1.000000 1.000000 1.000000 1.000000 1.000000 1.000000 1.000000 1.000000 1.000000 1.000000 1.000000 1.000000 0.000000 0.000000 0.000000 0.000000 0.000000 10000 10000 1 0 10000 3822535690 0.011800 500.279661
1.010000 1.006000 1.000000 0.990000 0.994000 1.000000 1.000000 1.000000 1.000000 1.000000 1.000000 1.000000 1.000000 1.000000 1.000000 1.000000 1.000000 1.000000 1.000000 1.000000 1.000000 1.000000 1.000000 1.000000 1.000000 1.000000 0.000000 0.000000 0.000000 0.000000 0.000000 10000 10000 1 0 10000 1368087782 0.012900 495.480620
1.010000 1.006000 1.000000 0.990000 0.994000 1.000000 1.000000 1.000000 1.000000 1.000000 1.000000 1.000000 1.000000 1.000000 1.000000 1.000000 1.000000 1.000000 1.000000 1.000000 1.000000 1.000000 1.000000 1.000000 1.000000 1.000000 0.000000 0.000000 0.000000 0.000000 0.000000 10000 10000 1 0 10000 2454658471 0.013200 504.696970
1.010000 1.006000 1.000000 0.990000 0.994000 1.000000 1.000000 1.000000 1.000000 1.000000 1.000000 1.000000 1.000000 1.000000 1.000000 1.000000 1.000000 1.000000 1.000000 1.000000 1.000000 1.000000 1.000000 1.000000 1.000000 1.000000 0.000000 0.000000 0.000000 0.000000 0.000000 10000 10000 1 0 10000 3373380052 0.012200 502.827869
1.010000 1.006000 1.000000 0.990000 0.994000 1.000000 1.000000 1.000000 1.000000 1.000000 1.000000 1.000000 1.000000 1.000000 1.000000 1.000000 1.000000 1.000000 1.000000 1.000000 1.000000 1.000000 1.000000 1.000000 1.000000 1.000000 0.000000 0.000000 0.000000 0.000000 0.000000 10000 10000 1 0 10000 2575442820 0.011700 524.769231
1.010000 1.006000 1.000000 0.990000 0.994000 1.000000 1.000000 1.000000 1.000000 1.000000 1.000000 1.000000 1.000000 1.000000 1.000000 1.000000 1.000000 1.000000 1.000000 1.000000 1.000000 1.000000 1.000000 1.000000 1.000000 1.000000 0.000000 0.000000 0.000000 0.000000 0.000000 10000 10000 1 0 10000 3094668520 0.010900 575.697248
1.010000 1.006000 1.000000 0.990000 0.994000 1.000000 1.000000 1.000000 1.000000 1.000000 1.000000 1.000000 1.000000 1.000000 1.000000 1.000000 1.000000 1.000000 1.000000 1.000000 1.000000 1.000000 1.000000 1.000000 1.000000 1.000000 0.000000 0.000000 0.000000 0.000000 0.000000 10000 10000 1 0 10000 3532301797 0.012600 503.444444
1.010000 1.006000 1.000000 0.990000 0.994000 1.000000 1.000000 1.000000 1.000000 1.000000 1.000000 1.000000 1.000000 1.000000 1.000000 1.000000 1.000000 1.000000 1.000000 1.000000 1.000000 1.000000 1.000000 1.000000 1.000000 1.000000 0.000000 0.000000 0.000000 0.000000 0.000000 10000 10000 1 0 10000 2229774079 0.012400 510.629032
1.010000 1.006000 1.000000 0.990000 0.994000 1.000000 1.000000 1.000000 1.000000 1.000000 1.000000 1.000000 1.000000 1.000000 1.000000 1.000000 1.000000 1.000000 1.000000 1.000000 1.000000 1.000000 1.000000 1.000000 1.000000 1.000000 0.000000 0.000000 0.000000 0.000000 0.000000 10000 10000 1 0 10000 1704290012 0.014300 530.475524
1.010000 1.006000 1.000000 0.990000 0.994000 1.000000 1.000000 1.000000 1.000000 1.000000 1.000000 1.000000 1.000000 1.000000 1.000000 1.000000 1.000000 1.000000 1.000000 1.000000 1.000000 1.000000 1.000000 1.000000 1.000000 1.000000 0.000000 0.000000 0.000000 0.000000 0.000000 10000 10000 1 0 10000 3411617650 0.012200 470.795082
1.010000 1.006000 1.000000 0.990000 0.994000 1.000000 1.000000 1.000000 1.000000 1.000000 1.000000 1.000000 1.000000 1.000000 1.000000 1.000000 1.000000 1.000000 1.000000 1.000000 1.000000 1.000000 1.000000 1.000000 1.000000 1.000000 0.000000 0.000000 0.000000 0.000000 0.000000 10000 10000 1 0 10000 1603146246 0.013100 488.564885
1.010000 1.006000 1.000000 0.990000 0.994000 1.000000 1.000000 1.000000 1.000000 1.000000 1.000000 1.000000 1.000000 1.000000 1.000000 1.000000 1.000000 1.000000 1.000000 1.000000 1.000000 1.000000 1.000000 1.000000 1.000000 1.000000 0.000000 0.000000 0.000000 0.000000 0.000000 10000 10000 1 0 10000 2751886256 0.011400 502.008772
1.010000 1.006000 1.000000 0.990000 0.994000 1.000000 1.000000 1.000000 1.000000 1.000000 1.000000 1.000000 1.000000 1.000000 1.000000 1.000000 1.000000 1.000000 1.000000 1.000000 1.000000 1.000000 1.000000 1.000000 1.000000 1.000000 0.000000 0.000000 0.000000 0.000000 0.000000 10000 10000 1 0 10000 3238041431 0.010700 473.551402
1.010000 1.006000 1.000000 0.990000 0.994000 1.000000 1.000000 1.000000 1.000000 1.000000 1.000000 1.000000 1.000000 1.000000 1.000000 1.000000 1.000000 1.000000 1.000000 1.000000 1.000000 1.000000 1.000000 1.000000 1.000000 1.000000 0.000000 0.000000 0.000000 0.000000 0.000000 10000 10000 1 0 10000 2462965956 0.010900 473.899083
1.010000 1.006000 1.000000 0.990000 0.994000 1.000000 1.000000 1.000000 1.000000 1.000000 1.000000 1.000000 1.000000 1.000000 1.000000 1.000000 1.000000 1.000000 1.000000 1.000000 1.000000 1.000000 1.000000 1.000000 1.000000 1.000000 0.000000 0.000000 0.000000 0.000000 0.000000 10000 10000 1 0 10000 1594289859 0.013300 525.240602
1.010000 1.006000 1.000000 0.990000 0.994000 1.000000 1.000000 1.000000 1.000000 1.000000 1.000000 1.000000 1.000000 1.000000 1.000000 1.000000 1.000000 1.000000 1.000000 1.000000 1.000000 1.000000 1.000000 1.000000 1.000000 1.000000 0.000000 0.000000 0.000000 0.000000 0.000000 10000 10000 1 0 10000 1625750705 0.012700 501.661417
1.010000 1.006000 1.000000 0.990000 0.994000 1.000000 1.000000 1.000000 1.000000 1.000000 1.000000 1.000000 1.000000 1.000000 1.000000 1.000000 1.000000 1.000000 1.000000 1.000000 1.000000 1.000000 1.000000 1.000000 1.000000 1.000000 0.000000 0.000000 0.000000 0.000000 0.000000 10000 10000 1 0 10000 1118926424 0.011100 501.054054
1.010000 1.006000 1.000000 0.990000 0.994000 1.000000 1.000000 1.000000 1.000000 1.000000 1.000000 1.000000 1.000000 1.000000 1.000000 1.000000 1.000000 1.000000 1.000000 1.000000 1.000000 1.000000 1.000000 1.000000 1.000000 1.000000 0.000000 0.000000 0.000000 0.000000 0.000000 10000 10000 1 0 10000 3775940753 0.012800 495.000000
1.010000 1.006000 1.000000 0.990000 0.994000 1.000000 1.000000 1.000000 1.000000 1.000000 1.000000 1.000000 1.000000 1.000000 1.000000 1.000000 1.000000 1.000000 1.000000 1.000000 1.000000 1.000000 1.000000 1.000000 1.000000 1.000000 0.000000 0.000000 0.000000 0.000000 0.000000 10000 10000 1 0 10000 1624945963 0.010700 496.392523
1.010000 1.006000 1.000000 0.990000 0.994000 1.000000 1.000000 1.000000 1.000000 1.000000 1.000000 1.000000 1.000000 1.000000 1.000000 1.000000 1.000000 1.000000 1.000000 1.000000 1.000000 1.000000 1.000000 1.000000 1.000000 1.000000 0.000000 0.000000 0.000000 0.000000 0.000000 10000 10000 1 0 10000 2516838366 0.012400 529.685484
1.010000 1.006000 1.000000 0.990000 0.994000 1.000000 1.000000 1.000000 1.000000 1.000000 1.000000 1.000000 1.000000 1.000000 1.000000 1.000000 1.000000 1.000000 1.000000 1.000000 1.000000 1.000000 1.000000 1.000000 1.000000 1.000000 0.000000 0.000000 0.000000 0.000000 0.000000 10000 10000 1 0 10000 140890105 0.010800 483.231481
1.010000 1.006000 1.000000 0.990000 0.994000 1.000000 1.000000 1.000000 1.000000 1.000000 1.000000 1.000000 1.000000 1.000000 1.000000 1.000000 1.000000 1.000000 1.000000 1.000000 1.000000 1.000000 1.000000 1.000000 1.000000 1.000000 0.000000 0.000000 0.000000 0.000000 0.000000 10000 10000 1 0 10000 3001633501 0.014700 501.061224
1.010000 1.006000 1.000000 0.990000 0.994000 1.000000 1.000000 1.000000 1.000000 1.000000 1.000000 1.000000 1.000000 1.000000 1.000000 1.000000 1.000000 1.000000 1.000000 1.000000 1.000000 1.000000 1.000000 1.000000 1.000000 1.000000 0.000000 0.000000 0.000000 0.000000 0.000000 10000 10000 1 0 10000 3972605404 0.013000 497.215385
1.010000 1.006000 1.000000 0.990000 0.994000 1.000000 1.000000 1.000000 1.000000 1.000000 1.000000 1.000000 1.000000 1.000000 1.000000 1.000000 1.000000 1.000000 1.000000 1.000000 1.000000 1.000000 1.000000 1.000000 1.000000 1.000000 0.000000 0.000000 0.000000 0.000000 0.000000 10000 10000 1 0 10000 3624984127 0.013600 489.375000
1.010000 1.006000 1.000000 0.990000 0.994000 1.000000 1.000000 1.000000 1.000000 1.000000 1.000000 1.000000 1.000000 1.000000 1.000000 1.000000 1.000000 1.000000 1.000000 1.000000 1.000000 1.000000 1.000000 1.000000 1.000000 1.000000 0.000000 0.000000 0.000000 0.000000 0.000000 10000 10000 1 0 10000 694165638 0.012200 505.983607
1.010000 1.006000 1.000000 0.990000 0.994000 1.000000 1.000000 1.000000 1.000000 1.000000 1.000000 1.000000 1.000000 1.000000 1.000000 1.000000 1.000000 1.000000 1.000000 1.000000 1.000000 1.000000 1.000000 1.000000 1.000000 1.000000 0.000000 0.000000 0.000000 0.000000 0.000000 10000 10000 1 0 10000 3587985618 0.010800 500.305556
1.010000 1.006000 1.000000 0.990000 0.994000 1.000000 1.000000 1.000000 1.000000 1.000000 1.000000 1.000000 1.000000 1.000000 1.000000 1.000000 1.000000 1.000000 1.000000 1.000000 1.000000 1.000000 1.000000 1.000000 1.000000 1.000000 0.000000 0.000000 0.000000 0.000000 0.000000 10000 10000 1 0 10000 3100104383 0.011000 522.181818
1.010000 1.006000 1.000000 0.990000 0.994000 1.000000 1.000000 1.000000 1.000000 1.000000 1.000000 1.000000 1.000000 1.000000 1.000000 1.000000 1.000000 1.000000 1.000000 1.000000 1.000000 1.000000 1.000000 1.000000 1.000000 1.000000 0.000000 0.000000 0.000000 0.000000 0.000000 10000 10000 1 0 10000 1409638310 0.012800 485.554688
1.010000 1.006000 1.000000 0.990000 0.994000 1.000000 1.000000 1.000000 1.000000 1.000000 1.000000 1.000000 1.000000 1.000000 1.000000 1.000000 1.000000 1.000000 1.000000 1.000000 1.000000 1.000000 1.000000 1.000000 1.000000 1.000000 0.000000 0.000000 0.000000 0.000000 0.000000 10000 10000 1 0 10000 723267540 0.012300 502.707317
1.010000 1.006000 1.000000 0.990000 0.994000 1.000000 1.000000 1.000000 1.000000 1.000000 1.000000 1.000000 1.000000 1.000000 1.000000 1.000000 1.000000 1.000000 1.000000 1.000000 1.000000 1.000000 1.000000 1.000000 1.000000 1.000000 0.000000 0.000000 0.000000 0.000000 0.000000 10000 10000 1 0 10000 2680881236 0.011200 496.419643
1.010000 1.006000 1.000000 0.990000 0.994000 1.000000 1.000000 1.000000 1.000000 1.000000 1.000000 1.000000 1.000000 1.000000 1.000000 1.000000 1.000000 1.000000 1.000000 1.000000 1.000000 1.000000 1.000000 1.000000 1.000000 1.000000 0.000000 0.000000 0.000000 0.000000 0.000000 10000 10000 1 0 10000 2253313866 0.012600 516.071429
1.010000 1.006000 1.000000 0.990000 0.994000 1.000000 1.000000 1.000000 1.000000 1.000000 1.000000 1.000000 1.000000 1.000000 1.000000 1.000000 1.000000 1.000000 1.000000 1.000000 1.000000 1.000000 1.000000 1.000000 1.000000 1.000000 0.000000 0.000000 0.000000 0.000000 0.000000 10000 10000 1 0 10000 2402030806 0.012000 512.558333
1.010000 1.006000 1.000000 0.990000 0.994000 1.000000 1.000000 1.000000 1.000000 1.000000 1.000000 1.000000 1.000000 1.000000 1.000000 1.000000 1.000000 1.000000 1.000000 1.000000 1.000000 1.000000 1.000000 1.000000 1.000000 1.000000 0.000000 0.000000 0.000000 0.000000 0.000000 10000 10000 1 0 10000 2960824541 0.011200 526.241071
1.010000 1.006000 1.000000 0.990000 0.994000 1.000000 1.000000 1.000000 1.000000 1.000000 1.000000 1.000000 1.000000 1.000000 1.000000 1.000000 1.000000 1.000000 1.000000 1.000000 1.000000 1.000000 1.000000 1.000000 1.000000 1.000000 0.000000 0.000000 0.000000 0.000000 0.000000 10000 10000 1 0 10000 2646688082 0.010700 489.112150
1.010000 1.006000 1.000000 0.990000 0.994000 1.000000 1.000000 1.000000 1.000000 1.000000 1.000000 1.000000 1.000000 1.000000 1.000000 1.000000 1.000000 1.000000 1.000000 1.000000 1.000000 1.000000 1.000000 1.000000 1.000000 1.000000 0.000000 0.000000 0.000000 0.000000 0.000000 10000 10000 1 0 10000 969048248 0.013200 482.371212
1.010000 1.006000 1.000000 0.990000 0.994000 1.000000 1.000000 1.000000 1.000000 1.000000 1.000000 1.000000 1.000000 1.000000 1.000000 1.000000 1.000000 1.000000 1.000000 1.000000 1.000000 1.000000 1.000000 1.000000 1.000000 1.000000 0.000000 0.000000 0.000000 0.000000 0.000000 10000 10000 1 0 10000 3589267111 0.012700 526.417323
1.010000 1.006000 1.000000 0.990000 0.994000 1.000000 1.000000 1.000000 1.000000 1.000000 1.000000 1.000000 1.000000 1.000000 1.000000 1.000000 1.000000 1.000000 1.000000 1.000000 1.000000 1.000000 1.000000 1.000000 1.000000 1.000000 0.000000 0.000000 0.000000 0.000000 0.000000 10000 10000 1 0 10000 1189683962 0.011600 516.431034
1.010000 1.006000 1.000000 0.990000 0.994000 1.000000 1.000000 1.000000 1.000000 1.000000 1.000000 1.000000 1.000000 1.000000 1.000000 1.000000 1.000000 1.000000 1.000000 1.000000 1.000000 1.000000 1.000000 1.000000 1.000000 1.000000 0.000000 0.000000 0.000000 0.000000 0.000000 10000 10000 1 0 10000 3712816717 0.012800 492.867188
1.010000 1.006000 1.000000 0.990000 0.994000 1.000000 1.000000 1.000000 1.000000 1.000000 1.000000 1.000000 1.000000 1.000000 1.000000 1.000000 1.000000 1.000000 1.000000 1.000000 1.000000 1.000000 1.000000 1.000000 1.000000 1.000000 0.000000 0.000000 0.000000 0.000000 0.000000 10000 10000 1 0 10000 4017226888 0.010700 502.766355
1.010000 1.006000 1.000000 0.990000 0.994000 1.000000 1.000000 1.000000 1.000000 1.000000 1.000000 1.000000 1.000000 1.000000 1.000000 1.000000 1.000000 1.000000 1.000000 1.000000 1.000000 1.000000 1.000000 1.000000 1.000000 1.000000 0.000000 0.000000 0.000000 0.000000 0.000000 10000 10000 1 0 10000 367873700 0.013200 497.356061
1.010000 1.006000 1.000000 0.990000 0.994000 1.000000 1.000000 1.000000 1.000000 1.000000 1.000000 1.000000 1.000000 1.000000 1.000000 1.000000 1.000000 1.000000 1.000000 1.000000 1.000000 1.000000 1.000000 1.000000 1.000000 1.000000 0.000000 0.000000 0.000000 0.000000 0.000000 10000 10000 1 0 10000 708561043 0.009900 463.747475
1.010000 1.006000 1.000000 0.990000 0.994000 1.000000 1.000000 1.000000 1.000000 1.000000 1.000000 1.000000 1.000000 1.000000 1.000000 1.000000 1.000000 1.000000 1.000000 1.000000 1.000000 1.000000 1.000000 1.000000 1.000000 1.000000 0.000000 0.000000 0.000000 0.000000 0.000000 10000 10000 1 0 10000 2559740762 0.011500 466.069565
1.010000 1.006000 1.000000 0.990000 0.994000 1.000000 1.000000 1.000000 1.000000 1.000000 1.000000 1.000000 1.000000 1.000000 1.000000 1.000000 1.000000 1.000000 1.000000 1.000000 1.000000 1.000000 1.000000 1.000000 1.000000 1.000000 0.000000 0.000000 0.000000 0.000000 0.000000 10000 10000 1 0 10000 3062830402 0.012800 522.390625
1.010000 1.006000 1.000000 0.990000 0.994000 1.000000 1.000000 1.000000 1.000000 1.000000 1.000000 1.000000 1.000000 1.000000 1.000000 1.000000 1.000000 1.000000 1.000000 1.000000 1.000000 1.000000 1.000000 1.000000 1.000000 1.000000 0.000000 0.000000 0.000000 0.000000 0.000000 10000 10000 1 0 10000 1164238645 0.012300 491.544715
1.010000 1.006000 1.000000 0.990000 0.994000 1.000000 1.000000 1.000000 1.000000 1.000000 1.000000 1.000000 1.000000 1.000000 1.000000 1.000000 1.000000 1.000000 1.000000 1.000000 1.000000 1.000000 1.000000 1.000000 1.000000 1.000000 0.000000 0.000000 0.000000 0.000000 0.000000 10000 10000 1 0 10000 834866196 0.012600 485.579365
1.010000 1.006000 1.000000 0.990000 0.994000 1.000000 1.000000 1.000000 1.000000 1.000000 1.000000 1.000000 1.000000 1.000000 1.000000 1.000000 1.000000 1.000000 1.000000 1.000000 1.000000 1.000000 1.000000 1.000000 1.000000 1.000000 0.000000 0.000000 0.000000 0.000000 0.000000 10000 10000 1 0 10000 1551298289 0.011500 492.165217
1.010000 1.006000 1.000000 0.990000 0.994000 1.000000 1.000000 1.000000 1.000000 1.000000 1.000000 1.000000 1.000000 1.000000 1.000000 1.000000 1.000000 1.000000 1.000000 1.000000 1.000000 1.000000 1.000000 1.000000 1.000000 1.000000 0.000000 0.000000 0.000000 0.000000 0.000000 10000 10000 1 0 10000 2441336083 0.012000 505.125000
1.010000 1.006000 1.000000 0.990000 0.994000 1.000000 1.000000 1.000000 1.000000 1.000000 1.000000 1.000000 1.000000 1.000000 1.000000 1.000000 1.000000 1.000000 1.000000 1.000000 1.000000 1.000000 1.000000 1.000000 1.000000 1.000000 0.000000 0.000000 0.000000 0.000000 0.000000 10000 10000 1 0 10000 530466362 0.011400 511.438596
1.010000 1.006000 1.000000 0.990000 0.994000 1.000000 1.000000 1.000000 1.000000 1.000000 1.000000 1.000000 1.000000 1.000000 1.000000 1.000000 1.000000 1.000000 1.000000 1.000000 1.000000 1.000000 1.000000 1.000000 1.000000 1.000000 0.000000 0.000000 0.000000 0.000000 0.000000 10000 10000 1 0 10000 3971384467 0.014100 538.035461
1.010000 1.006000 1.000000 0.990000 0.994000 1.000000 1.000000 1.000000 1.000000 1.000000 1.000000 1.000000 1.000000 1.000000 1.000000 1.000000 1.000000 1.000000 1.000000 1.000000 1.000000 1.000000 1.000000 1.000000 1.000000 1.000000 0.000000 0.000000 0.000000 0.000000 0.000000 10000 10000 1 0 10000 2675398504 0.012100 545.958678
1.010000 1.006000 1.000000 0.990000 0.994000 1.000000 1.000000 1.000000 1.000000 1.000000 1.000000 1.000000 1.000000 1.000000 1.000000 1.000000 1.000000 1.000000 1.000000 1.000000 1.000000 1.000000 1.000000 1.000000 1.000000 1.000000 0.000000 0.000000 0.000000 0.000000 0.000000 10000 10000 1 0 10000 2407901514 0.012800 494.523438
1.010000 1.006000 1.000000 0.990000 0.994000 1.000000 1.000000 1.000000 1.000000 1.000000 1.000000 1.000000 1.000000 1.000000 1.000000 1.000000 1.000000 1.000000 1.000000 1.000000 1.000000 1.000000 1.000000 1.000000 1.000000 1.000000 0.000000 0.000000 0.000000 0.000000 0.000000 10000 10000 1 0 10000 253440541 0.011000 535.309091
1.010000 1.006000 1.000000 0.990000 0.994000 1.000000 1.000000 1.000000 1.000000 1.000000 1.000000 1.000000 1.000000 1.000000 1.000000 1.000000 1.000000 1.000000 1.000000 1.000000 1.000000 1.000000 1.000000 1.000000 1.000000 1.000000 0.000000 0.000000 0.000000 0.000000 0.000000 10000 10000 1 0 10000 3719859798 0.012600 473.055556
1.010000 1.006000 1.000000 0.990000 0.994000 1.000000 1.000000 1.000000 1.000000 1.000000 1.000000 1.000000 1.000000 1.000000 1.000000 1.000000 1.000000 1.000000 1.000000 1.000000 1.000000 1.000000 1.000000 1.000000 1.000000 1.000000 0.000000 0.000000 0.000000 0.000000 0.000000 10000 10000 1 0 10000 2331011126 0.011100 473.909910
1.010000 1.006000 1.000000 0.990000 0.994000 1.000000 1.000000 1.000000 1.000000 1.000000 1.000000 1.000000 1.000000 1.000000 1.000000 1.000000 1.000000 1.000000 1.000000 1.000000 1.000000 1.000000 1.000000 1.000000 1.000000 1.000000 0.000000 0.000000 0.000000 0.000000 0.000000 10000 10000 1 0 10000 1373219809 0.012200 533.967213
1.010000 1.006000 1.000000 0.990000 0.994000 1.000000 1.000000 1.000000 1.000000 1.000000 1.000000 1.000000 1.000000 1.000000 1.000000 1.000000 1.000000 1.000000 1.000000 1.000000 1.000000 1.000000 1.000000 1.000000 1.000000 1.000000 0.000000 0.000000 0.000000 0.000000 0.000000 10000 10000 1 0 10000 3827114355 0.011600 499.120690
1.010000 1.006000 1.000000 0.990000 0.994000 1.000000 1.000000 1.000000 1.000000 1.000000 1.000000 1.000000 1.000000 1.000000 1.000000 1.000000 1.000000 1.000000 1.000000 1.000000 1.000000 1.000000 1.000000 1.000000 1.000000 1.000000 0.000000 0.000000 0.000000 0.000000 0.000000 10000 10000 1 0 10000 3336145771 0.011900 520.428571
1.010000 1.006000 1.000000 0.990000 0.994000 1.000000 1.000000 1.000000 1.000000 1.000000 1.000000 1.000000 1.000000 1.000000 1.000000 1.000000 1.000000 1.000000 1.000000 1.000000 1.000000 1.000000 1.000000 1.000000 1.000000 1.000000 0.000000 0.000000 0.000000 0.000000 0.000000 10000 10000 1 0 10000 910742587 0.012100 502.876033
1.010000 1.006000 1.000000 0.990000 0.994000 1.000000 1.000000 1.000000 1.000000 1.000000 1.000000 1.000000 1.000000 1.000000 1.000000 1.000000 1.000000 1.000000 1.000000 1.000000 1.000000 1.000000 1.000000 1.000000 1.000000 1.000000 0.000000 0.000000 0.000000 0.000000 0.000000 10000 10000 1 0 10000 2360839280 0.011900 516.613445
1.010000 1.006000 1.000000 0.990000 0.994000 1.000000 1.000000 1.000000 1.000000 1.000000 1.000000 1.000000 1.000000 1.000000 1.000000 1.000000 1.000000 1.000000 1.000000 1.000000 1.000000 1.000000 1.000000 1.000000 1.000000 1.000000 0.000000 0.000000 0.000000 0.000000 0.000000 10000 10000 1 0 10000 1406968463 0.011800 510.940678
1.010000 1.006000 1.000000 0.990000 0.994000 1.000000 1.000000 1.000000 1.000000 1.000000 1.000000 1.000000 1.000000 1.000000 1.000000 1.000000 1.000000 1.000000 1.000000 1.000000 1.000000 1.000000 1.000000 1.000000 1.000000 1.000000 0.000000 0.000000 0.000000 0.000000 0.000000 10000 10000 1 0 10000 1327616827 0.013600 479.588235
1.010000 1.006000 1.000000 0.990000 0.994000 1.000000 1.000000 1.000000 1.000000 1.000000 1.000000 1.000000 1.000000 1.000000 1.000000 1.000000 1.000000 1.000000 1.000000 1.000000 1.000000 1.000000 1.000000 1.000000 1.000000 1.000000 0.000000 0.000000 0.000000 0.000000 0.000000 10000 10000 1 0 10000 3898474835 0.012700 476.047244
1.010000 1.006000 1.000000 0.990000 0.994000 1.000000 1.000000 1.000000 1.000000 1.000000 1.000000 1.000000 1.000000 1.000000 1.000000 1.000000 1.000000 1.000000 1.000000 1.000000 1.000000 1.000000 1.000000 1.000000 1.000000 1.000000 0.000000 0.000000 0.000000 0.000000 0.000000 10000 10000 1 0 10000 3572189018 0.012600 495.777778
1.010000 1.006000 1.000000 0.990000 0.994000 1.000000 1.000000 1.000000 1.000000 1.000000 1.000000 1.000000 1.000000 1.000000 1.000000 1.000000 1.000000 1.000000 1.000000 1.000000 1.000000 1.000000 1.000000 1.000000 1.000000 1.000000 0.000000 0.000000 0.000000 0.000000 0.000000 10000 10000 1 0 10000 2023255590 0.010200 498.666667
1.010000 1.006000 1.000000 0.990000 0.994000 1.000000 1.000000 1.000000 1.000000 1.000000 1.000000 1.000000 1.000000 1.000000 1.000000 1.000000 1.000000 1.000000 1.000000 1.000000 1.000000 1.000000 1.000000 1.000000 1.000000 1.000000 0.000000 0.000000 0.000000 0.000000 0.000000 10000 10000 1 0 10000 504430169 0.012900 500.147287
1.010000 1.006000 1.000000 0.990000 0.994000 1.000000 1.000000 1.000000 1.000000 1.000000 1.000000 1.000000 1.000000 1.000000 1.000000 1.000000 1.000000 1.000000 1.000000 1.000000 1.000000 1.000000 1.000000 1.000000 1.000000 1.000000 0.000000 0.000000 0.000000 0.000000 0.000000 10000 10000 1 0 10000 610848573 0.009900 531.737374
1.010000 1.006000 1.000000 0.990000 0.994000 1.000000 1.000000 1.000000 1.000000 1.000000 1.000000 1.000000 1.000000 1.000000 1.000000 1.000000 1.000000 1.000000 1.000000 1.000000 1.000000 1.000000 1.000000 1.000000 1.000000 1.000000 0.000000 0.000000 0.000000 0.000000 0.000000 10000 10000 1 0 10000 3793137895 0.011300 495.238938
1.010000 1.006000 1.000000 0.990000 0.994000 1.000000 1.000000 1.000000 1.000000 1.000000 1.000000 1.000000 1.000000 1.000000 1.000000 1.000000 1.000000 1.000000 1.000000 1.000000 1.000000 1.000000 1.000000 1.000000 1.000000 1.000000 0.000000 0.000000 0.000000 0.000000 0.000000 10000 10000 1 0 10000 166290295 0.012800 548.171875
1.010000 1.006000 1.000000 0.990000 0.994000 1.000000 1.000000 1.000000 1.000000 1.000000 1.000000 1.000000 1.000000 1.000000 1.000000 1.000000 1.000000 1.000000 1.000000 1.000000 1.000000 1.000000 1.000000 1.000000 1.000000 1.000000 0.000000 0.000000 0.000000 0.000000 0.000000 10000 10000 1 0 10000 2808897853 0.011100 520.576577
1.010000 1.006000 1.000000 0.990000 0.994000 1.000000 1.000000 1.000000 1.000000 1.000000 1.000000 1.000000 1.000000 1.000000 1.000000 1.000000 1.000000 1.000000 1.000000 1.000000 1.000000 1.000000 1.000000 1.000000 1.000000 1.000000 0.000000 0.000000 0.000000 0.000000 0.000000 10000 10000 1 0 10000 380213033 0.012900 523.069767
1.010000 1.006000 1.000000 0.990000 0.994000 1.000000 1.000000 1.000000 1.000000 1.000000 1.000000 1.000000 1.000000 1.000000 1.000000 1.000000 1.000000 1.000000 1.000000 1.000000 1.000000 1.000000 1.000000 1.000000 1.000000 1.000000 0.000000 0.000000 0.000000 0.000000 0.000000 10000 10000 1 0 10000 3299592987 0.011800 517.016949
1.010000 1.006000 1.000000 0.990000 0.994000 1.000000 1.000000 1.000000 1.000000 1.000000 1.000000 1.000000 1.000000 1.000000 1.000000 1.000000 1.000000 1.000000 1.000000 1.000000 1.000000 1.000000 1.000000 1.000000 1.000000 1.000000 0.000000 0.000000 0.000000 0.000000 0.000000 10000 10000 1 0 10000 1238837477 0.013100 499.328244
1.010000 1.006000 1.000000 0.990000 0.994000 1.000000 1.000000 1.000000 1.000000 1.000000 1.000000 1.000000 1.000000 1.000000 1.000000 1.000000 1.000000 1.000000 1.000000 1.000000 1.000000 1.000000 1.000000 1.000000 1.000000 1.000000 0.000000 0.000000 0.000000 0.000000 0.000000 10000 10000 1 0 10000 3815684151 0.011900 481.957983
1.010000 1.006000 1.000000 0.990000 0.994000 1.000000 1.000000 1.000000 1.000000 1.000000 1.000000 1.000000 1.000000 1.000000 1.000000 1.000000 1.000000 1.000000 1.000000 1.000000 1.000000 1.000000 1.000000 1.000000 1.000000 1.000000 0.000000 0.000000 0.000000 0.000000 0.000000 10000 10000 1 0 10000 377836285 0.011800 500.567797
1.010000 1.006000 1.000000 0.990000 0.994000 1.000000 1.000000 1.000000 1.000000 1.000000 1.000000 1.000000 1.000000 1.000000 1.000000 1.000000 1.000000 1.000000 1.000000 1.000000 1.000000 1.000000 1.000000 1.000000 1.000000 1.000000 0.000000 0.000000 0.000000 0.000000 0.000000 10000 10000 1 0 10000 1031561151 0.011700 475.769231
1.010000 1.006000 1.000000 0.990000 0.994000 1.000000 1.000000 1.000000 1.000000 1.000000 1.000000 1.000000 1.000000 1.000000 1.000000 1.000000 1.000000 1.000000 1.000000 1.000000 1.000000 1.000000 1.000000 1.000000 1.000000 1.000000 0.000000 0.000000 0.000000 0.000000 0.000000 10000 10000 1 0 10000 983550668 0.012900 511.046512
1.010000 1.006000 1.000000 0.990000 0.994000 1.000000 1.000000 1.000000 1.000000 1.000000 1.000000 1.000000 1.000000 1.000000 1.000000 1.000000 1.000000 1.000000 1.000000 1.000000 1.000000 1.000000 1.000000 1.000000 1.000000 1.000000 0.000000 0.000000 0.000000 0.000000 0.000000 10000 10000 1 0 10000 1236107562 0.010600 533.301887
1.010000 1.006000 1.000000 0.990000 0.994000 1.000000 1.000000 1.000000 1.000000 1.000000 1.000000 1.000000 1.000000 1.000000 1.000000 1.000000 1.000000 1.000000 1.000000 1.000000 1.000000 1.000000 1.000000 1.000000 1.000000 1.000000 0.000000 0.000000 0.000000 0.000000 0.000000 10000 10000 1 0 10000 745240255 0.010500 538.733333
1.010000 1.006000 1.000000 0.990000 0.994000 1.000000 1.000000 1.000000 1.000000 1.000000 1.000000 1.000000 1.000000 1.000000 1.000000 1.000000 1.000000 1.000000 1.000000 1.000000 1.000000 1.000000 1.000000 1.000000 1.000000 1.000000 0.000000 0.000000 0.000000 0.000000 0.000000 10000 10000 1 0 10000 3199562250 0.011700 512.743590
1.010000 1.006000 1.000000 0.990000 0.994000 1.000000 1.000000 1.000000 1.000000 1.000000 1.000000 1.000000 1.000000 1.000000 1.000000 1.000000 1.000000 1.000000 1.000000 1.000000 1.000000 1.000000 1.000000 1.000000 1.000000 1.000000 0.000000 0.000000 0.000000 0.000000 0.000000 10000 10000 1 0 10000 2279928121 0.010300 505.271845
1.010000 1.006000 1.000000 0.990000 0.994000 1.000000 1.000000 1.000000 1.000000 1.000000 1.000000 1.000000 1.000000 1.000000 1.000000 1.000000 1.000000 1.000000 1.000000 1.000000 1.000000 1.000000 1.000000 1.000000 1.000000 1.000000 0.000000 0.000000 0.000000 0.000000 0.000000 10000 10000 1 0 10000 287133397 0.011500 534.060870
1.010000 1.006000 1.000000 0.990000 0.994000 1.000000 1.000000 1.000000 1.000000 1.000000 1.000000 1.000000 1.000000 1.000000 1.000000 1.000000 1.000000 1.000000 1.000000 1.000000 1.000000 1.000000 1.000000 1.000000 1.000000 1.000000 0.000000 0.000000 0.000000 0.000000 0.000000 10000 10000 1 0 10000 2017397505 0.011300 526.601770
1.010000 1.006000 1.000000 0.990000 0.994000 1.000000 1.000000 1.000000 1.000000 1.000000 1.000000 1.000000 1.000000 1.000000 1.000000 1.000000 1.000000 1.000000 1.000000 1.000000 1.000000 1.000000 1.000000 1.000000 1.000000 1.000000 0.000000 0.000000 0.000000 0.000000 0.000000 10000 10000 1 0 10000 283682553 0.010600 489.188679
1.010000 1.006000 1.000000 0.990000 0.994000 1.000000 1.000000 1.000000 1.000000 1.000000 1.000000 1.000000 1.000000 1.000000 1.000000 1.000000 1.000000 1.000000 1.000000 1.000000 1.000000 1.000000 1.000000 1.000000 1.000000 1.000000 0.000000 0.000000 0.000000 0.000000 0.000000 10000 10000 1 0 10000 250149893 0.010900 501.155963
1.010000 1.006000 1.000000 0.990000 0.994000 1.000000 1.000000 1.000000 1.000000 1.000000 1.000000 1.000000 1.000000 1.000000 1.000000 1.000000 1.000000 1.000000 1.000000 1.000000 1.000000 1.000000 1.000000 1.000000 1.000000 1.000000 0.000000 0.000000 0.000000 0.000000 0.000000 10000 10000 1 0 10000 1782975813 0.013700 511.810219
1.010000 1.006000 1.000000 0.990000 0.994000 1.000000 1.000000 1.000000 1.000000 1.000000 1.000000 1.000000 1.000000 1.000000 1.000000 1.000000 1.000000 1.000000 1.000000 1.000000 1.000000 1.000000 1.000000 1.000000 1.000000 1.000000 0.000000 0.000000 0.000000 0.000000 0.000000 10000 10000 1 0 10000 3781264762 0.011900 500.907563
1.010000 1.006000 1.000000 0.990000 0.994000 1.000000 1.000000 1.000000 1.000000 1.000000 1.000000 1.000000 1.000000 1.000000 1.000000 1.000000 1.000000 1.000000 1.000000 1.000000 1.000000 1.000000 1.000000 1.000000 1.000000 1.000000 0.000000 0.000000 0.000000 0.000000 0.000000 10000 10000 1 0 10000 2286266486 0.013300 495.052632
1.010000 1.006000 1.000000 0.990000 0.994000 1.000000 1.000000 1.000000 1.000000 1.000000 1.000000 1.000000 1.000000 1.000000 1.000000 1.000000 1.000000 1.000000 1.000000 1.000000 1.000000 1.000000 1.000000 1.000000 1.000000 1.000000 0.000000 0.000000 0.000000 0.000000 0.000000 10000 10000 1 0 10000 2919575546 0.010000 507.430000
1.010000 1.006000 1.000000 0.990000 0.994000 1.000000 1.000000 1.000000 1.000000 1.000000 1.000000 1.000000 1.000000 1.000000 1.000000 1.000000 1.000000 1.000000 1.000000 1.000000 1.000000 1.000000 1.000000 1.000000 1.000000 1.000000 0.000000 0.000000 0.000000 0.000000 0.000000 10000 10000 1 0 10000 3706752442 0.010600 507.500000
1.010000 1.006000 1.000000 0.990000 0.994000 1.000000 1.000000 1.000000 1.000000 1.000000 1.000000 1.000000 1.000000 1.000000 1.000000 1.000000 1.000000 1.000000 1.000000 1.000000 1.000000 1.000000 1.000000 1.000000 1.000000 1.000000 0.000000 0.000000 0.000000 0.000000 0.000000 10000 10000 1 0 10000 2658763966 0.012300 479.910569
1.010000 1.006000 1.000000 0.990000 0.994000 1.000000 1.000000 1.000000 1.000000 1.000000 1.000000 1.000000 1.000000 1.000000 1.000000 1.000000 1.000000 1.000000 1.000000 1.000000 1.000000 1.000000 1.000000 1.000000 1.000000 1.000000 0.000000 0.000000 0.000000 0.000000 0.000000 10000 10000 1 0 10000 2582572798 0.011300 508.911504
1.010000 1.006000 1.000000 0.990000 0.994000 1.000000 1.000000 1.000000 1.000000 1.000000 1.000000 1.000000 1.000000 1.000000 1.000000 1.000000 1.000000 1.000000 1.000000 1.000000 1.000000 1.000000 1.000000 1.000000 1.000000 1.000000 0.000000 0.000000 0.000000 0.000000 0.000000 10000 10000 1 0 10000 101310 0.010100 480.138614
1.010000 1.006000 1.000000 0.990000 0.994000 1.000000 1.000000 1.000000 1.000000 1.000000 1.000000 1.000000 1.000000 1.000000 1.000000 1.000000 1.000000 1.000000 1.000000 1.000000 1.000000 1.000000 1.000000 1.000000 1.000000 1.000000 0.000000 0.000000 0.000000 0.000000 0.000000 10000 10000 1 0 10000 3450265490 0.011200 495.758929
1.010000 1.006000 1.000000 0.990000 0.994000 1.000000 1.000000 1.000000 1.000000 1.000000 1.000000 1.000000 1.000000 1.000000 1.000000 1.000000 1.000000 1.000000 1.000000 1.000000 1.000000 1.000000 1.000000 1.000000 1.000000 1.000000 0.000000 0.000000 0.000000 0.000000 0.000000 10000 10000 1 0 10000 565161710 0.010900 498.376147
1.010000 1.006000 1.000000 0.990000 0.994000 1.000000 1.000000 1.000000 1.000000 1.000000 1.000000 1.000000 1.000000 1.000000 1.000000 1.000000 1.000000 1.000000 1.000000 1.000000 1.000000 1.000000 1.000000 1.000000 1.000000 1.000000 0.000000 0.000000 0.000000 0.000000 0.000000 10000 10000 1 0 10000 683996866 0.010700 496.364486
1.010000 1.006000 1.000000 0.990000 0.994000 1.000000 1.000000 1.000000 1.000000 1.000000 1.000000 1.000000 1.000000 1.000000 1.000000 1.000000 1.000000 1.000000 1.000000 1.000000 1.000000 1.000000 1.000000 1.000000 1.000000 1.000000 0.000000 0.000000 0.000000 0.000000 0.000000 10000 10000 1 0 10000 2660725976 0.011300 516.353982
1.010000 1.006000 1.000000 0.990000 0.994000 1.000000 1.000000 1.000000 1.000000 1.000000 1.000000 1.000000 1.000000 1.000000 1.000000 1.000000 1.000000 1.000000 1.000000 1.000000 1.000000 1.000000 1.000000 1.000000 1.000000 1.000000 0.000000 0.000000 0.000000 0.000000 0.000000 10000 10000 1 0 10000 2810239279 0.012300 493.373984
1.010000 1.006000 1.000000 0.990000 0.994000 1.000000 1.000000 1.000000 1.000000 1.000000 1.000000 1.000000 1.000000 1.000000 1.000000 1.000000 1.000000 1.000000 1.000000 1.000000 1.000000 1.000000 1.000000 1.000000 1.000000 1.000000 0.000000 0.000000 0.000000 0.000000 0.000000 10000 10000 1 0 10000 2134104820 0.010000 499.250000
1.010000 1.006000 1.000000 0.990000 0.994000 1.000000 1.000000 1.000000 1.000000 1.000000 1.000000 1.000000 1.000000 1.000000 1.000000 1.000000 1.000000 1.000000 1.000000 1.000000 1.000000 1.000000 1.000000 1.000000 1.000000 1.000000 0.000000 0.000000 0.000000 0.000000 0.000000 10000 10000 1 0 10000 3674591501 0.011500 482.434783
1.010000 1.006000 1.000000 0.990000 0.994000 1.000000 1.000000 1.000000 1.000000 1.000000 1.000000 1.000000 1.000000 1.000000 1.000000 1.000000 1.000000 1.000000 1.000000 1.000000 1.000000 1.000000 1.000000 1.000000 1.000000 1.000000 0.000000 0.000000 0.000000 0.000000 0.000000 10000 10000 1 0 10000 2371036807 0.013200 519.515152
1.010000 1.006000 1.000000 0.990000 0.994000 1.000000 1.000000 1.000000 1.000000 1.000000 1.000000 1.000000 1.000000 1.000000 1.000000 1.000000 1.000000 1.000000 1.000000 1.000000 1.000000 1.000000 1.000000 1.000000 1.000000 1.000000 0.000000 0.000000 0.000000 0.000000 0.000000 10000 10000 1 0 10000 4063381575 0.011900 509.630252
1.010000 1.006000 1.000000 0.990000 0.994000 1.000000 1.000000 1.000000 1.000000 1.000000 1.000000 1.000000 1.000000 1.000000 1.000000 1.000000 1.000000 1.000000 1.000000 1.000000 1.000000 1.000000 1.000000 1.000000 1.000000 1.000000 0.000000 0.000000 0.000000 0.000000 0.000000 10000 10000 1 0 10000 4204218968 0.012100 511.305785
1.010000 1.006000 1.000000 0.990000 0.994000 1.000000 1.000000 1.000000 1.000000 1.000000 1.000000 1.000000 1.000000 1.000000 1.000000 1.000000 1.000000 1.000000 1.000000 1.000000 1.000000 1.000000 1.000000 1.000000 1.000000 1.000000 0.000000 0.000000 0.000000 0.000000 0.000000 10000 10000 1 0 10000 2264356768 0.011800 524.855932
1.010000 1.006000 1.000000 0.990000 0.994000 1.000000 1.000000 1.000000 1.000000 1.000000 1.000000 1.000000 1.000000 1.000000 1.000000 1.000000 1.000000 1.000000 1.000000 1.000000 1.000000 1.000000 1.000000 1.000000 1.000000 1.000000 0.000000 0.000000 0.000000 0.000000 0.000000 10000 10000 1 0 10000 1942880685 0.013700 505.408759
1.010000 1.006000 1.000000 0.990000 0.994000 1.000000 1.000000 1.000000 1.000000 1.000000 1.000000 1.000000 1.000000 1.000000 1.000000 1.000000 1.000000 1.000000 1.000000 1.000000 1.000000 1.000000 1.000000 1.000000 1.000000 1.000000 0.000000 0.000000 0.000000 0.000000 0.000000 10000 10000 1 0 10000 1339476116 0.012800 488.250000
1.010000 1.006000 1.000000 0.990000 0.994000 1.000000 1.000000 1.000000 1.000000 1.000000 1.000000 1.000000 1.000000 1.000000 1.000000 1.000000 1.000000 1.000000 1.000000 1.000000 1.000000 1.000000 1.000000 1.000000 1.000000 1.000000 0.000000 0.000000 0.000000 0.000000 0.000000 10000 10000 1 0 10000 4131355394 0.011800 502.262712
1.010000 1.006000 1.000000 0.990000 0.994000 1.000000 1.000000 1.000000 1.000000 1.000000 1.000000 1.000000 1.000000 1.000000 1.000000 1.000000 1.000000 1.000000 1.000000 1.000000 1.000000 1.000000 1.000000 1.000000 1.000000 1.000000 0.000000 0.000000 0.000000 0.000000 0.000000 10000 10000 1 0 10000 1092994232 0.012000 504.991667
1.010000 1.006000 1.000000 0.990000 0.994000 1.000000 1.000000 1.000000 1.000000 1.000000 1.000000 1.000000 1.000000 1.000000 1.000000 1.000000 1.000000 1.000000 1.000000 1.000000 1.000000 1.000000 1.000000 1.000000 1.000000 1.000000 0.000000 0.000000 0.000000 0.000000 0.000000 10000 10000 1 0 10000 1340108494 0.012600 512.238095
1.010000 1.006000 1.000000 0.990000 0.994000 1.000000 1.000000 1.000000 1.000000 1.000000 1.000000 1.000000 1.000000 1.000000 1.000000 1.000000 1.000000 1.000000 1.000000 1.000000 1.000000 1.000000 1.000000 1.000000 1.000000 1.000000 0.000000 0.000000 0.000000 0.000000 0.000000 10000 10000 1 0 10000 1303707457 0.012300 532.276423
1.010000 1.006000 1.000000 0.990000 0.994000 1.000000 1.000000 1.000000 1.000000 1.000000 1.000000 1.000000 1.000000 1.000000 1.000000 1.000000 1.000000 1.000000 1.000000 1.000000 1.000000 1.000000 1.000000 1.000000 1.000000 1.000000 0.000000 0.000000 0.000000 0.000000 0.000000 10000 10000 1 0 10000 1607950458 0.011400 526.754386
1.010000 1.006000 1.000000 0.990000 0.994000 1.000000 1.000000 1.000000 1.000000 1.000000 1.000000 1.000000 1.000000 1.000000 1.000000 1.000000 1.000000 1.000000 1.000000 1.000000 1.000000 1.000000 1.000000 1.000000 1.000000 1.000000 0.000000 0.000000 0.000000 0.000000 0.000000 10000 10000 1 0 10000 3339271671 0.009800 521.806122
1.010000 1.006000 1.000000 0.990000 0.994000 1.000000 1.000000 1.000000 1.000000 1.000000 1.000000 1.000000 1.000000 1.000000 1.000000 1.000000 1.000000 1.000000 1.000000 1.000000 1.000000 1.000000 1.000000 1.000000 1.000000 1.000000 0.000000 0.000000 0.000000 0.000000 0.000000 10000 10000 1 0 10000 943696366 0.010900 521.954128
1.010000 1.006000 1.000000 0.990000 0.994000 1.000000 1.000000 1.000000 1.000000 1.000000 1.000000 1.000000 1.000000 1.000000 1.000000 1.000000 1.000000 1.000000 1.000000 1.000000 1.000000 1.000000 1.000000 1.000000 1.000000 1.000000 0.000000 0.000000 0.000000 0.000000 0.000000 10000 10000 1 0 10000 988120640 0.010300 490.776699
1.010000 1.006000 1.000000 0.990000 0.994000 1.000000 1.000000 1.000000 1.000000 1.000000 1.000000 1.000000 1.000000 1.000000 1.000000 1.000000 1.000000 1.000000 1.000000 1.000000 1.000000 1.000000 1.000000 1.000000 1.000000 1.000000 0.000000 0.000000 0.000000 0.000000 0.000000 10000 10000 1 0 10000 948662739 0.010700 495.831776
1.010000 1.006000 1.000000 0.990000 0.994000 1.000000 1.000000 1.000000 1.000000 1.000000 1.000000 1.000000 1.000000 1.000000 1.000000 1.000000 1.000000 1.000000 1.000000 1.000000 1.000000 1.000000 1.000000 1.000000 1.000000 1.000000 0.000000 0.000000 0.000000 0.000000 0.000000 10000 10000 1 0 10000 3663590944 0.011200 489.830357
1.010000 1.006000 1.000000 0.990000 0.994000 1.000000 1.000000 1.000000 1.000000 1.000000 1.000000 1.000000 1.000000 1.000000 1.000000 1.000000 1.000000 1.000000 1.000000 1.000000 1.000000 1.000000 1.000000 1.000000 1.000000 1.000000 0.000000 0.000000 0.000000 0.000000 0.000000 10000 10000 1 0 10000 231628342 0.010200 467.264706
1.010000 1.006000 1.000000 0.990000 0.994000 1.000000 1.000000 1.000000 1.000000 1.000000 1.000000 1.000000 1.000000 1.000000 1.000000 1.000000 1.000000 1.000000 1.000000 1.000000 1.000000 1.000000 1.000000 1.000000 1.000000 1.000000 0.000000 0.000000 0.000000 0.000000 0.000000 10000 10000 1 0 10000 356294887 0.012100 474.272727
1.010000 1.006000 1.000000 0.990000 0.994000 1.000000 1.000000 1.000000 1.000000 1.000000 1.000000 1.000000 1.000000 1.000000 1.000000 1.000000 1.000000 1.000000 1.000000 1.000000 1.000000 1.000000 1.000000 1.000000 1.000000 1.000000 0.000000 0.000000 0.000000 0.000000 0.000000 10000 10000 1 0 10000 2124179700 0.012500 484.752000
1.010000 1.006000 1.000000 0.990000 0.994000 1.000000 1.000000 1.000000 1.000000 1.000000 1.000000 1.000000 1.000000 1.000000 1.000000 1.000000 1.000000 1.000000 1.000000 1.000000 1.000000 1.000000 1.000000 1.000000 1.000000 1.000000 0.000000 0.000000 0.000000 0.000000 0.000000 10000 10000 1 0 10000 2532272547 0.010400 530.961538
1.010000 1.006000 1.000000 0.990000 0.994000 1.000000 1.000000 1.000000 1.000000 1.000000 1.000000 1.000000 1.000000 1.000000 1.000000 1.000000 1.000000 1.000000 1.000000 1.000000 1.000000 1.000000 1.000000 1.000000 1.000000 1.000000 0.000000 0.000000 0.000000 0.000000 0.000000 10000 10000 1 0 10000 1666879499 0.009600 472.968750
1.010000 1.006000 1.000000 0.990000 0.994000 1.000000 1.000000 1.000000 1.000000 1.000000 1.000000 1.000000 1.000000 1.000000 1.000000 1.000000 1.000000 1.000000 1.000000 1.000000 1.000000 1.000000 1.000000 1.000000 1.000000 1.000000 0.000000 0.000000 0.000000 0.000000 0.000000 10000 10000 1 0 10000 3553390873 0.013100 502.893130
1.010000 1.006000 1.000000 0.990000 0.994000 1.000000 1.000000 1.000000 1.000000 1.000000 1.000000 1.000000 1.000000 1.000000 1.000000 1.000000 1.000000 1.000000 1.000000 1.000000 1.000000 1.000000 1.000000 1.000000 1.000000 1.000000 0.000000 0.000000 0.000000 0.000000 0.000000 10000 10000 1 0 10000 1914660394 0.010500 485.276190
1.010000 1.006000 1.000000 0.990000 0.994000 1.000000 1.000000 1.000000 1.000000 1.000000 1.000000 1.000000 1.000000 1.000000 1.000000 1.000000 1.000000 1.000000 1.000000 1.000000 1.000000 1.000000 1.000000 1.000000 1.000000 1.000000 0.000000 0.000000 0.000000 0.000000 0.000000 10000 10000 1 0 10000 234642287 0.012000 491.816667
1.010000 1.006000 1.000000 0.990000 0.994000 1.000000 1.000000 1.000000 1.000000 1.000000 1.000000 1.000000 1.000000 1.000000 1.000000 1.000000 1.000000 1.000000 1.000000 1.000000 1.000000 1.000000 1.000000 1.000000 1.000000 1.000000 0.000000 0.000000 0.000000 0.000000 0.000000 10000 10000 1 0 10000 4161837496 0.012000 529.041667
1.010000 1.006000 1.000000 0.990000 0.994000 1.000000 1.000000 1.000000 1.000000 1.000000 1.000000 1.000000 1.000000 1.000000 1.000000 1.000000 1.000000 1.000000 1.000000 1.000000 1.000000 1.000000 1.000000 1.000000 1.000000 1.000000 0.000000 0.000000 0.000000 0.000000 0.000000 10000 10000 1 0 10000 2071368428 0.012700 506.637795
1.010000 1.006000 1.000000 0.990000 0.994000 1.000000 1.000000 1.000000 1.000000 1.000000 1.000000 1.000000 1.000000 1.000000 1.000000 1.000000 1.000000 1.000000 1.000000 1.000000 1.000000 1.000000 1.000000 1.000000 1.000000 1.000000 0.000000 0.000000 0.000000 0.000000 0.000000 10000 10000 1 0 10000 2867550599 0.011500 486.295652
1.010000 1.006000 1.000000 0.990000 0.994000 1.000000 1.000000 1.000000 1.000000 1.000000 1.000000 1.000000 1.000000 1.000000 1.000000 1.000000 1.000000 1.000000 1.000000 1.000000 1.000000 1.000000 1.000000 1.000000 1.000000 1.000000 0.000000 0.000000 0.000000 0.000000 0.000000 10000 10000 1 0 10000 373847450 0.012300 483.569106
1.010000 1.006000 1.000000 0.990000 0.994000 1.000000 1.000000 1.000000 1.000000 1.000000 1.000000 1.000000 1.000000 1.000000 1.000000 1.000000 1.000000 1.000000 1.000000 1.000000 1.000000 1.000000 1.000000 1.000000 1.000000 1.000000 0.000000 0.000000 0.000000 0.000000 0.000000 10000 10000 1 0 10000 970990689 0.011500 470.156522
1.010000 1.006000 1.000000 0.990000 0.994000 1.000000 1.000000 1.000000 1.000000 1.000000 1.000000 1.000000 1.000000 1.000000 1.000000 1.000000 1.000000 1.000000 1.000000 1.000000 1.000000 1.000000 1.000000 1.000000 1.000000 1.000000 0.000000 0.000000 0.000000 0.000000 0.000000 10000 10000 1 0 10000 1309575178 0.010000 509.200000
1.010000 1.006000 1.000000 0.990000 0.994000 1.000000 1.000000 1.000000 1.000000 1.000000 1.000000 1.000000 1.000000 1.000000 1.000000 1.000000 1.000000 1.000000 1.000000 1.000000 1.000000 1.000000 1.000000 1.000000 1.000000 1.000000 0.000000 0.000000 0.000000 0.000000 0.000000 10000 10000 1 0 10000 2341551678 0.013300 510.473684
1.010000 1.006000 1.000000 0.990000 0.994000 1.000000 1.000000 1.000000 1.000000 1.000000 1.000000 1.000000 1.000000 1.000000 1.000000 1.000000 1.000000 1.000000 1.000000 1.000000 1.000000 1.000000 1.000000 1.000000 1.000000 1.000000 0.000000 0.000000 0.000000 0.000000 0.000000 10000 10000 1 0 10000 3086162025 0.010900 476.467890
1.010000 1.006000 1.000000 0.990000 0.994000 1.000000 1.000000 1.000000 1.000000 1.000000 1.000000 1.000000 1.000000 1.000000 1.000000 1.000000 1.000000 1.000000 1.000000 1.000000 1.000000 1.000000 1.000000 1.000000 1.000000 1.000000 0.000000 0.000000 0.000000 0.000000 0.000000 10000 10000 1 0 10000 4197035636 0.010500 513.085714
1.010000 1.006000 1.000000 0.990000 0.994000 1.000000 1.000000 1.000000 1.000000 1.000000 1.000000 1.000000 1.000000 1.000000 1.000000 1.000000 1.000000 1.000000 1.000000 1.000000 1.000000 1.000000 1.000000 1.000000 1.000000 1.000000 0.000000 0.000000 0.000000 0.000000 0.000000 10000 10000 1 0 10000 360933894 0.011000 524.327273
1.010000 1.006000 1.000000 0.990000 0.994000 1.000000 1.000000 1.000000 1.000000 1.000000 1.000000 1.000000 1.000000 1.000000 1.000000 1.000000 1.000000 1.000000 1.000000 1.000000 1.000000 1.000000 1.000000 1.000000 1.000000 1.000000 0.000000 0.000000 0.000000 0.000000 0.000000 10000 10000 1 0 10000 1242647992 0.013600 500.316176
1.010000 1.006000 1.000000 0.990000 0.994000 1.000000 1.000000 1.000000 1.000000 1.000000 1.000000 1.000000 1.000000 1.000000 1.000000 1.000000 1.000000 1.000000 1.000000 1.000000 1.000000 1.000000 1.000000 1.000000 1.000000 1.000000 0.000000 0.000000 0.000000 0.000000 0.000000 10000 10000 1 0 10000 3750635974 0.011800 516.661017
1.010000 1.006000 1.000000 0.990000 0.994000 1.000000 1.000000 1.000000 1.000000 1.000000 1.000000 1.000000 1.000000 1.000000 1.000000 1.000000 1.000000 1.000000 1.000000 1.000000 1.000000 1.000000 1.000000 1.000000 1.000000 1.000000 0.000000 0.000000 0.000000 0.000000 0.000000 10000 10000 1 0 10000 2873967231 0.012300 517.723577
1.010000 1.006000 1.000000 0.990000 0.994000 1.000000 1.000000 1.000000 1.000000 1.000000 1.000000 1.000000 1.000000 1.000000 1.000000 1.000000 1.000000 1.000000 1.000000 1.000000 1.000000 1.000000 1.000000 1.000000 1.000000 1.000000 0.000000 0.000000 0.000000 0.000000 0.000000 10000 10000 1 0 10000 3466636697 0.012400 481.387097
1.010000 1.006000 1.000000 0.990000 0.994000 1.000000 1.000000 1.000000 1.000000 1.000000 1.000000 1.000000 1.000000 1.000000 1.000000 1.000000 1.000000 1.000000 1.000000 1.000000 1.000000 1.000000 1.000000 1.000000 1.000000 1.000000 0.000000 0.000000 0.000000 0.000000 0.000000 10000 10000 1 0 10000 714307198 0.009700 494.855670
1.010000 1.006000 1.000000 0.990000 0.994000 1.000000 1.000000 1.000000 1.000000 1.000000 1.000000 1.000000 1.000000 1.000000 1.000000 1.000000 1.000000 1.000000 1.000000 1.000000 1.000000 1.000000 1.000000 1.000000 1.000000 1.000000 0.000000 0.000000 0.000000 0.000000 0.000000 10000 10000 1 0 10000 1410358775 0.010800 501.888889
1.010000 1.006000 1.000000 0.990000 0.994000 1.000000 1.000000 1.000000 1.000000 1.000000 1.000000 1.000000 1.000000 1.000000 1.000000 1.000000 1.000000 1.000000 1.000000 1.000000 1.000000 1.000000 1.000000 1.000000 1.000000 1.000000 0.000000 0.000000 0.000000 0.000000 0.000000 10000 10000 1 0 10000 1339434484 0.011400 544.824561
1.010000 1.006000 1.000000 0.990000 0.994000 1.000000 1.000000 1.000000 1.000000 1.000000 1.000000 1.000000 1.000000 1.000000 1.000000 1.000000 1.000000 1.000000 1.000000 1.000000 1.000000 1.000000 1.000000 1.000000 1.000000 1.000000 0.000000 0.000000 0.000000 0.000000 0.000000 10000 10000 1 0 10000 3354051434 0.011600 515.034483
1.010000 1.006000 1.000000 0.990000 0.994000 1.000000 1.000000 1.000000 1.000000 1.000000 1.000000 1.000000 1.000000 1.000000 1.000000 1.000000 1.000000 1.000000 1.000000 1.000000 1.000000 1.000000 1.000000 1.000000 1.000000 1.000000 0.000000 0.000000 0.000000 0.000000 0.000000 10000 10000 1 0 10000 1732253458 0.012400 490.629032
1.010000 1.006000 1.000000 0.990000 0.994000 1.000000 1.000000 1.000000 1.000000 1.000000 1.000000 1.000000 1.000000 1.000000 1.000000 1.000000 1.000000 1.000000 1.000000 1.000000 1.000000 1.000000 1.000000 1.000000 1.000000 1.000000 0.000000 0.000000 0.000000 0.000000 0.000000 10000 10000 1 0 10000 1965767881 0.012200 520.311475
1.010000 1.006000 1.000000 0.990000 0.994000 1.000000 1.000000 1.000000 1.000000 1.000000 1.000000 1.000000 1.000000 1.000000 1.000000 1.000000 1.000000 1.000000 1.000000 1.000000 1.000000 1.000000 1.000000 1.000000 1.000000 1.000000 0.000000 0.000000 0.000000 0.000000 0.000000 10000 10000 1 0 10000 194324477 0.012900 513.325581
1.010000 1.006000 1.000000 0.990000 0.994000 1.000000 1.000000 1.000000 1.000000 1.000000 1.000000 1.000000 1.000000 1.000000 1.000000 1.000000 1.000000 1.000000 1.000000 1.000000 1.000000 1.000000 1.000000 1.000000 1.000000 1.000000 0.000000 0.000000 0.000000 0.000000 0.000000 10000 10000 1 0 10000 3199461875 0.011600 498.000000
1.010000 1.006000 1.000000 0.990000 0.994000 1.000000 1.000000 1.000000 1.000000 1.000000 1.000000 1.000000 1.000000 1.000000 1.000000 1.000000 1.000000 1.000000 1.000000 1.000000 1.000000 1.000000 1.000000 1.000000 1.000000 1.000000 0.000000 0.000000 0.000000 0.000000 0.000000 10000 10000 1 0 10000 1933966500 0.011300 521.575221
1.010000 1.006000 1.000000 0.990000 0.994000 1.000000 1.000000 1.000000 1.000000 1.000000 1.000000 1.000000 1.000000 1.000000 1.000000 1.000000 1.000000 1.000000 1.000000 1.000000 1.000000 1.000000 1.000000 1.000000 1.000000 1.000000 0.000000 0.000000 0.000000 0.000000 0.000000 10000 10000 1 0 10000 2241977862 0.011700 510.487179
1.010000 1.006000 1.000000 0.990000 0.994000 1.000000 1.000000 1.000000 1.000000 1.000000 1.000000 1.000000 1.000000 1.000000 1.000000 1.000000 1.000000 1.000000 1.000000 1.000000 1.000000 1.000000 1.000000 1.000000 1.000000 1.000000 0.000000 0.000000 0.000000 0.000000 0.000000 10000 10000 1 0 10000 702351423 0.011300 510.362832
1.010000 1.006000 1.000000 0.990000 0.994000 1.000000 1.000000 1.000000 1.000000 1.000000 1.000000 1.000000 1.000000 1.000000 1.000000 1.000000 1.000000 1.000000 1.000000 1.000000 1.000000 1.000000 1.000000 1.000000 1.000000 1.000000 0.000000 0.000000 0.000000 0.000000 0.000000 10000 10000 1 0 10000 1004909575 0.010800 511.611111
1.010000 1.006000 1.000000 0.990000 0.994000 1.000000 1.000000 1.000000 1.000000 1.000000 1.000000 1.000000 1.000000 1.000000 1.000000 1.000000 1.000000 1.000000 1.000000 1.000000 1.000000 1.000000 1.000000 1.000000 1.000000 1.000000 0.000000 0.000000 0.000000 0.000000 0.000000 10000 10000 1 0 10000 3507853238 0.010800 504.240741
1.010000 1.006000 1.000000 0.990000 0.994000 1.000000 1.000000 1.000000 1.000000 1.000000 1.000000 1.000000 1.000000 1.000000 1.000000 1.000000 1.000000 1.000000 1.000000 1.000000 1.000000 1.000000 1.000000 1.000000 1.000000 1.000000 0.000000 0.000000 0.000000 0.000000 0.000000 10000 10000 1 0 10000 1099264957 0.009400 527.510638
1.010000 1.006000 1.000000 0.990000 0.994000 1.000000 1.000000 1.000000 1.000000 1.000000 1.000000 1.000000 1.000000 1.000000 1.000000 1.000000 1.000000 1.000000 1.000000 1.000000 1.000000 1.000000 1.000000 1.000000 1.000000 1.000000 0.000000 0.000000 0.000000 0.000000 0.000000 10000 10000 1 0 10000 3371083229 0.011100 465.189189
1.010000 1.006000 1.000000 0.990000 0.994000 1.000000 1.000000 1.000000 1.000000 1.000000 1.000000 1.000000 1.000000 1.000000 1.000000 1.000000 1.000000 1.000000 1.000000 1.000000 1.000000 1.000000 1.000000 1.000000 1.000000 1.000000 0.000000 0.000000 0.000000 0.000000 0.000000 10000 10000 1 0 10000 941888867 0.011400 494.421053
1.010000 1.006000 1.000000 0.990000 0.994000 1.000000 1.000000 1.000000 1.000000 1.000000 1.000000 1.000000 1.000000 1.000000 1.000000 1.000000 1.000000 1.000000 1.000000 1.000000 1.000000 1.000000 1.000000 1.000000 1.000000 1.000000 0.000000 0.000000 0.000000 0.000000 0.000000 10000 10000 1 0 10000 3931048365 0.012200 486.778689
1.010000 1.006000 1.000000 0.990000 0.994000 1.000000 1.000000 1.000000 1.000000 1.000000 1.000000 1.000000 1.000000 1.000000 1.000000 1.000000 1.000000 1.000000 1.000000 1.000000 1.000000 1.000000 1.000000 1.000000 1.000000 1.000000 0.000000 0.000000 0.000000 0.000000 0.000000 10000 10000 1 0 10000 38038990 0.013700 504.335766
1.010000 1.006000 1.000000 0.990000 0.994000 1.000000 1.000000 1.000000 1.000000 1.000000 1.000000 1.000000 1.000000 1.000000 1.000000 1.000000 1.000000 1.000000 1.000000 1.000000 1.000000 1.000000 1.000000 1.000000 1.000000 1.000000 0.000000 0.000000 0.000000 0.000000 0.000000 10000 10000 1 0 10000 2227247579 0.011300 540.194690
1.010000 1.006000 1.000000 0.990000 0.994000 1.000000 1.000000 1.000000 1.000000 1.000000 1.000000 1.000000 1.000000 1.000000 1.000000 1.000000 1.000000 1.000000 1.000000 1.000000 1.000000 1.000000 1.000000 1.000000 1.000000 1.000000 0.000000 0.000000 0.000000 0.000000 0.000000 10000 10000 1 0 10000 681287304 0.011800 492.220339
1.010000 1.006000 1.000000 0.990000 0.994000 1.000000 1.000000 1.000000 1.000000 1.000000 1.000000 1.000000 1.000000 1.000000 1.000000 1.000000 1.000000 1.000000 1.000000 1.000000 1.000000 1.000000 1.000000 1.000000 1.000000 1.000000 0.000000 0.000000 0.000000 0.000000 0.000000 10000 10000 1 0 10000 195444216 0.011100 481.144144
1.010000 1.006000 1.000000 0.990000 0.994000 1.000000 1.000000 1.000000 1.000000 1.000000 1.000000 1.000000 1.000000 1.000000 1.000000 1.000000 1.000000 1.000000 1.000000 1.000000 1.000000 1.000000 1.000000 1.000000 1.000000 1.000000 0.000000 0.000000 0.000000 0.000000 0.000000 10000 10000 1 0 10000 564491473 0.012000 492.775000
1.010000 1.006000 1.000000 0.990000 0.994000 1.000000 1.000000 1.000000 1.000000 1.000000 1.000000 1.000000 1.000000 1.000000 1.000000 1.000000 1.000000 1.000000 1.000000 1.000000 1.000000 1.000000 1.000000 1.000000 1.000000 1.000000 0.000000 0.000000 0.000000 0.000000 0.000000 10000 10000 1 0 10000 3615841724 0.011800 484.610169
1.010000 1.006000 1.000000 0.990000 0.994000 1.000000 1.000000 1.000000 1.000000 1.000000 1.000000 1.000000 1.000000 1.000000 1.000000 1.000000 1.000000 1.000000 1.000000 1.000000 1.000000 1.000000 1.000000 1.000000 1.000000 1.000000 0.000000 0.000000 0.000000 0.000000 0.000000 10000 10000 1 0 10000 1523189999 0.014200 505.387324
1.010000 1.006000 1.000000 0.990000 0.994000 1.000000 1.000000 1.000000 1.000000 1.000000 1.000000 1.000000 1.000000 1.000000 1.000000 1.000000 1.000000 1.000000 1.000000 1.000000 1.000000 1.000000 1.000000 1.000000 1.000000 1.000000 0.000000 0.000000 0.000000 0.000000 0.000000 10000 10000 1 0 10000 3449558008 0.012100 521.809917
1.010000 1.006000 1.000000 0.990000 0.994000 1.000000 1.000000 1.000000 1.000000 1.000000 1.000000 1.000000 1.000000 1.000000 1.000000 1.000000 1.000000 1.000000 1.000000 1.000000 1.000000 1.000000 1.000000 1.000000 1.000000 1.000000 0.000000 0.000000 0.000000 0.000000 0.000000 10000 10000 1 0 10000 2711482077 0.012300 549.739837
1.010000 1.006000 1.000000 0.990000 0.994000 1.000000 1.000000 1.000000 1.000000 1.000000 1.000000 1.000000 1.000000 1.000000 1.000000 1.000000 1.000000 1.000000 1.000000 1.000000 1.000000 1.000000 1.000000 1.000000 1.000000 1.000000 0.000000 0.000000 0.000000 0.000000 0.000000 10000 10000 1 0 10000 538575369 0.011300 482.495575
1.010000 1.006000 1.000000 0.990000 0.994000 1.000000 1.000000 1.000000 1.000000 1.000000 1.000000 1.000000 1.000000 1.000000 1.000000 1.000000 1.000000 1.000000 1.000000 1.000000 1.000000 1.000000 1.000000 1.000000 1.000000 1.000000 0.000000 0.000000 0.000000 0.000000 0.000000 10000 10000 1 0 10000 1569295055 0.011900 516.058824
1.010000 1.006000 1.000000 0.990000 0.994000 1.000000 1.000000 1.000000 1.000000 1.000000 1.000000 1.000000 1.000000 1.000000 1.000000 1.000000 1.000000 1.000000 1.000000 1.000000 1.000000 1.000000 1.000000 1.000000 1.000000 1.000000 0.000000 0.000000 0.000000 0.000000 0.000000 10000 10000 1 0 10000 2774895652 0.011700 507.341880
1.010000 1.006000 1.000000 0.990000 0.994000 1.000000 1.000000 1.000000 1.000000 1.000000 1.000000 1.000000 1.000000 1.000000 1.000000 1.000000 1.000000 1.000000 1.000000 1.000000 1.000000 1.000000 1.000000 1.000000 1.000000 1.000000 0.000000 0.000000 0.000000 0.000000 0.000000 10000 10000 1 0 10000 2838211433 0.012500 483.648000
1.010000 1.006000 1.000000 0.990000 0.994000 1.000000 1.000000 1.000000 1.000000 1.000000 1.000000 1.000000 1.000000 1.000000 1.000000 1.000000 1.000000 1.000000 1.000000 1.000000 1.000000 1.000000 1.000000 1.000000 1.000000 1.000000 0.000000 0.000000 0.000000 0.000000 0.000000 10000 10000 1 0 10000 3581848871 0.011800 498.957627
1.010000 1.006000 1.000000 0.990000 0.994000 1.000000 1.000000 1.000000 1.000000 1.000000 1.000000 1.000000 1.000000 1.000000 1.000000 1.000000 1.000000 1.000000 1.000000 1.000000 1.000000 1.000000 1.000000 1.000000 1.000000 1.000000 0.000000 0.000000 0.000000 0.000000 0.000000 10000 10000 1 0 10000 2565344947 0.015200 508.078947
1.010000 1.006000 1.000000 0.990000 0.994000 1.000000 1.000000 1.000000 1.000000 1.000000 1.000000 1.000000 1.000000 1.000000 1.000000 1.000000 1.000000 1.000000 1.000000 1.000000 1.000000 1.000000 1.000000 1.000000 1.000000 1.000000 0.000000 0.000000 0.000000 0.000000 0.000000 10000 10000 1 0 10000 871267659 0.010600 509.820755
1.010000 1.006000 1.000000 0.990000 0.994000 1.000000 1.000000 1.000000 1.000000 1.000000 1.000000 1.000000 1.000000 1.000000 1.000000 1.000000 1.000000 1.000000 1.000000 1.000000 1.000000 1.000000 1.000000 1.000000 1.000000 1.000000 0.000000 0.000000 0.000000 0.000000 0.000000 10000 10000 1 0 10000 1056384262 0.012200 484.565574
1.010000 1.006000 1.000000 0.990000 0.994000 1.000000 1.000000 1.000000 1.000000 1.000000 1.000000 1.000000 1.000000 1.000000 1.000000 1.000000 1.000000 1.000000 1.000000 1.000000 1.000000 1.000000 1.000000 1.000000 1.000000 1.000000 0.000000 0.000000 0.000000 0.000000 0.000000 10000 10000 1 0 10000 367937990 0.014200 489.640845
1.010000 1.006000 1.000000 0.990000 0.994000 1.000000 1.000000 1.000000 1.000000 1.000000 1.000000 1.000000 1.000000 1.000000 1.000000 1.000000 1.000000 1.000000 1.000000 1.000000 1.000000 1.000000 1.000000 1.000000 1.000000 1.000000 0.000000 0.000000 0.000000 0.000000 0.000000 10000 10000 1 0 10000 2063185334 0.012900 510.875969
1.010000 1.006000 1.000000 0.990000 0.994000 1.000000 1.000000 1.000000 1.000000 1.000000 1.000000 1.000000 1.000000 1.000000 1.000000 1.000000 1.000000 1.000000 1.000000 1.000000 1.000000 1.000000 1.000000 1.000000 1.000000 1.000000 0.000000 0.000000 0.000000 0.000000 0.000000 10000 10000 1 0 10000 1986337248 0.010900 525.486239
1.010000 1.006000 1.000000 0.990000 0.994000 1.000000 1.000000 1.000000 1.000000 1.000000 1.000000 1.000000 1.000000 1.000000 1.000000 1.000000 1.000000 1.000000 1.000000 1.000000 1.000000 1.000000 1.000000 1.000000 1.000000 1.000000 0.000000 0.000000 0.000000 0.000000 0.000000 10000 10000 1 0 10000 873053038 0.012700 511.889764
1.010000 1.006000 1.000000 0.990000 0.994000 1.000000 1.000000 1.000000 1.000000 1.000000 1.000000 1.000000 1.000000 1.000000 1.000000 1.000000 1.000000 1.000000 1.000000 1.000000 1.000000 1.000000 1.000000 1.000000 1.000000 1.000000 0.000000 0.000000 0.000000 0.000000 0.000000 10000 10000 1 0 10000 1088809645 0.011300 531.212389
1.010000 1.006000 1.000000 0.990000 0.994000 1.000000 1.000000 1.000000 1.000000 1.000000 1.000000 1.000000 1.000000 1.000000 1.000000 1.000000 1.000000 1.000000 1.000000 1.000000 1.000000 1.000000 1.000000 1.000000 1.000000 1.000000 0.000000 0.000000 0.000000 0.000000 0.000000 10000 10000 1 0 10000 2023268101 0.011700 531.410256
1.010000 1.006000 1.000000 0.990000 0.994000 1.000000 1.000000 1.000000 1.000000 1.000000 1.000000 1.000000 1.000000 1.000000 1.000000 1.000000 1.000000 1.000000 1.000000 1.000000 1.000000 1.000000 1.000000 1.000000 1.000000 1.000000 0.000000 0.000000 0.000000 0.000000 0.000000 10000 10000 1 0 10000 3044866644 0.010800 530.574074
1.010000 1.006000 1.000000 0.990000 0.994000 1.000000 1.000000 1.000000 1.000000 1.000000 1.000000 1.000000 1.000000 1.000000 1.000000 1.000000 1.000000 1.000000 1.000000 1.000000 1.000000 1.000000 1.000000 1.000000 1.000000 1.000000 0.000000 0.000000 0.000000 0.000000 0.000000 10000 10000 1 0 10000 48141093 0.013500 502.333333
1.010000 1.006000 1.000000 0.990000 0.994000 1.000000 1.000000 1.000000 1.000000 1.000000 1.000000 1.000000 1.000000 1.000000 1.000000 1.000000 1.000000 1.000000 1.000000 1.000000 1.000000 1.000000 1.000000 1.000000 1.000000 1.000000 0.000000 0.000000 0.000000 0.000000 0.000000 10000 10000 1 0 10000 2713014541 0.011900 525.857143
1.010000 1.006000 1.000000 0.990000 0.994000 1.000000 1.000000 1.000000 1.000000 1.000000 1.000000 1.000000 1.000000 1.000000 1.000000 1.000000 1.000000 1.000000 1.000000 1.000000 1.000000 1.000000 1.000000 1.000000 1.000000 1.000000 0.000000 0.000000 0.000000 0.000000 0.000000 10000 10000 1 0 10000 2633661020 0.011600 490.000000
1.010000 1.006000 1.000000 0.990000 0.994000 1.000000 1.000000 1.000000 1.000000 1.000000 1.000000 1.000000 1.000000 1.000000 1.000000 1.000000 1.000000 1.000000 1.000000 1.000000 1.000000 1.000000 1.000000 1.000000 1.000000 1.000000 0.000000 0.000000 0.000000 0.000000 0.000000 10000 10000 1 0 10000 3592710531 0.012000 527.800000
1.010000 1.006000 1.000000 0.990000 0.994000 1.000000 1.000000 1.000000 1.000000 1.000000 1.000000 1.000000 1.000000 1.000000 1.000000 1.000000 1.000000 1.000000 1.000000 1.000000 1.000000 1.000000 1.000000 1.000000 1.000000 1.000000 0.000000 0.000000 0.000000 0.000000 0.000000 10000 10000 1 0 10000 1871223219 0.010600 492.735849
1.010000 1.006000 1.000000 0.990000 0.994000 1.000000 1.000000 1.000000 1.000000 1.000000 1.000000 1.000000 1.000000 1.000000 1.000000 1.000000 1.000000 1.000000 1.000000 1.000000 1.000000 1.000000 1.000000 1.000000 1.000000 1.000000 0.000000 0.000000 0.000000 0.000000 0.000000 10000 10000 1 0 10000 1542030495 0.014000 491.464286
1.010000 1.006000 1.000000 0.990000 0.994000 1.000000 1.000000 1.000000 1.000000 1.000000 1.000000 1.000000 1.000000 1.000000 1.000000 1.000000 1.000000 1.000000 1.000000 1.000000 1.000000 1.000000 1.000000 1.000000 1.000000 1.000000 0.000000 0.000000 0.000000 0.000000 0.000000 10000 10000 1 0 10000 341527915 0.010500 532.066667
1.010000 1.006000 1.000000 0.990000 0.994000 1.000000 1.000000 1.000000 1.000000 1.000000 1.000000 1.000000 1.000000 1.000000 1.000000 1.000000 1.000000 1.000000 1.000000 1.000000 1.000000 1.000000 1.000000 1.000000 1.000000 1.000000 0.000000 0.000000 0.000000 0.000000 0.000000 10000 10000 1 0 10000 341400852 0.010500 506.457143
1.010000 1.006000 1.000000 0.990000 0.994000 1.000000 1.000000 1.000000 1.000000 1.000000 1.000000 1.000000 1.000000 1.000000 1.000000 1.000000 1.000000 1.000000 1.000000 1.000000 1.000000 1.000000 1.000000 1.000000 1.000000 1.000000 0.000000 0.000000 0.000000 0.000000 0.000000 10000 10000 1 0 10000 3180319497 0.014100 491.283688
1.010000 1.006000 1.000000 0.990000 0.994000 1.000000 1.000000 1.000000 1.000000 1.000000 1.000000 1.000000 1.000000 1.000000 1.000000 1.000000 1.000000 1.000000 1.000000 1.000000 1.000000 1.000000 1.000000 1.000000 1.000000 1.000000 0.000000 0.000000 0.000000 0.000000 0.000000 10000 10000 1 0 10000 3953725804 0.012500 508.896000
1.010000 1.006000 1.000000 0.990000 0.994000 1.000000 1.000000 1.000000 1.000000 1.000000 1.000000 1.000000 1.000000 1.000000 1.000000 1.000000 1.000000 1.000000 1.000000 1.000000 1.000000 1.000000 1.000000 1.000000 1.000000 1.000000 0.000000 0.000000 0.000000 0.000000 0.000000 10000 10000 1 0 10000 645813366 0.010100 505.970297
1.010000 1.006000 1.000000 0.990000 0.994000 1.000000 1.000000 1.000000 1.000000 1.000000 1.000000 1.000000 1.000000 1.000000 1.000000 1.000000 1.000000 1.000000 1.000000 1.000000 1.000000 1.000000 1.000000 1.000000 1.000000 1.000000 0.000000 0.000000 0.000000 0.000000 0.000000 10000 10000 1 0 10000 3831860357 0.012800 535.742188
1.010000 1.006000 1.000000 0.990000 0.994000 1.000000 1.000000 1.000000 1.000000 1.000000 1.000000 1.000000 1.000000 1.000000 1.000000 1.000000 1.000000 1.000000 1.000000 1.000000 1.000000 1.000000 1.000000 1.000000 1.000000 1.000000 0.000000 0.000000 0.000000 0.000000 0.000000 10000 10000 1 0 10000 596531321 0.011100 522.684685
1.010000 1.006000 1.000000 0.990000 0.994000 1.000000 1.000000 1.000000 1.000000 1.000000 1.000000 1.000000 1.000000 1.000000 1.000000 1.000000 1.000000 1.000000 1.000000 1.000000 1.000000 1.000000 1.000000 1.000000 1.000000 1.000000 0.000000 0.000000 0.000000 0.000000 0.000000 10000 10000 1 0 10000 3039947331 0.012300 506.593496
1.010000 1.006000 1.000000 0.990000 0.994000 1.000000 1.000000 1.000000 1.000000 1.000000 1.000000 1.000000 1.000000 1.000000 1.000000 1.000000 1.000000 1.000000 1.000000 1.000000 1.000000 1.000000 1.000000 1.000000 1.000000 1.000000 0.000000 0.000000 0.000000 0.000000 0.000000 10000 10000 1 0 10000 2387135566 0.009100 484.934066
1.010000 1.006000 1.000000 0.990000 0.994000 1.000000 1.000000 1.000000 1.000000 1.000000 1.000000 1.000000 1.000000 1.000000 1.000000 1.000000 1.000000 1.000000 1.000000 1.000000 1.000000 1.000000 1.000000 1.000000 1.000000 1.000000 0.000000 0.000000 0.000000 0.000000 0.000000 10000 10000 1 0 10000 3828542043 0.010700 507.158879
1.010000 1.006000 1.000000 0.990000 0.994000 1.000000 1.000000 1.000000 1.000000 1.000000 1.000000 1.000000 1.000000 1.000000 1.000000 1.000000 1.000000 1.000000 1.000000 1.000000 1.000000 1.000000 1.000000 1.000000 1.000000 1.000000 0.000000 0.000000 0.000000 0.000000 0.000000 10000 10000 1 0 10000 2928096761 0.013000 528.153846
1.010000 1.006000 1.000000 0.990000 0.994000 1.000000 1.000000 1.000000 1.000000 1.000000 1.000000 1.000000 1.000000 1.000000 1.000000 1.000000 1.000000 1.000000 1.000000 1.000000 1.000000 1.000000 1.000000 1.000000 1.000000 1.000000 0.000000 0.000000 0.000000 0.000000 0.000000 10000 10000 1 0 10000 3012494246 0.013500 505.066667
1.010000 1.006000 1.000000 0.990000 0.994000 1.000000 1.000000 1.000000 1.000000 1.000000 1.000000 1.000000 1.000000 1.000000 1.000000 1.000000 1.000000 1.000000 1.000000 1.000000 1.000000 1.000000 1.000000 1.000000 1.000000 1.000000 0.000000 0.000000 0.000000 0.000000 0.000000 10000 10000 1 0 10000 3791653986 0.012800 492.929688
1.010000 1.006000 1.000000 0.990000 0.994000 1.000000 1.000000 1.000000 1.000000 1.000000 1.000000 1.000000 1.000000 1.000000 1.000000 1.000000 1.000000 1.000000 1.000000 1.000000 1.000000 1.000000 1.000000 1.000000 1.000000 1.000000 0.000000 0.000000 0.000000 0.000000 0.000000 10000 10000 1 0 10000 2141103008 0.009900 526.343434
1.010000 1.006000 1.000000 0.990000 0.994000 1.000000 1.000000 1.000000 1.000000 1.000000 1.000000 1.000000 1.000000 1.000000 1.000000 1.000000 1.000000 1.000000 1.000000 1.000000 1.000000 1.000000 1.000000 1.000000 1.000000 1.000000 0.000000 0.000000 0.000000 0.000000 0.000000 10000 10000 1 0 10000 1192367543 0.013600 502.823529
1.010000 1.006000 1.000000 0.990000 0.994000 1.000000 1.000000 1.000000 1.000000 1.000000 1.000000 1.000000 1.000000 1.000000 1.000000 1.000000 1.000000 1.000000 1.000000 1.000000 1.000000 1.000000 1.000000 1.000000 1.000000 1.000000 0.000000 0.000000 0.000000 0.000000 0.000000 10000 10000 1 0 10000 907451720 0.013000 498.030769
1.010000 1.006000 1.000000 0.990000 0.994000 1.000000 1.000000 1.000000 1.000000 1.000000 1.000000 1.000000 1.000000 1.000000 1.000000 1.000000 1.000000 1.000000 1.000000 1.000000 1.000000 1.000000 1.000000 1.000000 1.000000 1.000000 0.000000 0.000000 0.000000 0.000000 0.000000 10000 10000 1 0 10000 1134291793 0.010700 509.682243
1.010000 1.006000 1.000000 0.990000 0.994000 1.000000 1.000000 1.000000 1.000000 1.000000 1.000000 1.000000 1.000000 1.000000 1.000000 1.000000 1.000000 1.000000 1.000000 1.000000 1.000000 1.000000 1.000000 1.000000 1.000000 1.000000 0.000000 0.000000 0.000000 0.000000 0.000000 10000 10000 1 0 10000 1597398426 0.012400 537.790323
1.010000 1.006000 1.000000 0.990000 0.994000 1.000000 1.000000 1.000000 1.000000 1.000000 1.000000 1.000000 1.000000 1.000000 1.000000 1.000000 1.000000 1.000000 1.000000 1.000000 1.000000 1.000000 1.000000 1.000000 1.000000 1.000000 0.000000 0.000000 0.000000 0.000000 0.000000 10000 10000 1 0 10000 2958788687 0.011100 529.702703
1.010000 1.006000 1.000000 0.990000 0.994000 1.000000 1.000000 1.000000 1.000000 1.000000 1.000000 1.000000 1.000000 1.000000 1.000000 1.000000 1.000000 1.000000 1.000000 1.000000 1.000000 1.000000 1.000000 1.000000 1.000000 1.000000 0.000000 0.000000 0.000000 0.000000 0.000000 10000 10000 1 0 10000 1326804086 0.013500 500.992593
1.010000 1.006000 1.000000 0.990000 0.994000 1.000000 1.000000 1.000000 1.000000 1.000000 1.000000 1.000000 1.000000 1.000000 1.000000 1.000000 1.000000 1.000000 1.000000 1.000000 1.000000 1.000000 1.000000 1.000000 1.000000 1.000000 0.000000 0.000000 0.000000 0.000000 0.000000 10000 10000 1 0 10000 1220024988 0.012300 496.292683
1.010000 1.006000 1.000000 0.990000 0.994000 1.000000 1.000000 1.000000 1.000000 1.000000 1.000000 1.000000 1.000000 1.000000 1.000000 1.000000 1.000000 1.000000 1.000000 1.000000 1.000000 1.000000 1.000000 1.000000 1.000000 1.000000 0.000000 0.000000 0.000000 0.000000 0.000000 10000 10000 1 0 10000 3472342844 0.011500 535.608696
1.010000 1.006000 1.000000 0.990000 0.994000 1.000000 1.000000 1.000000 1.000000 1.000000 1.000000 1.000000 1.000000 1.000000 1.000000 1.000000 1.000000 1.000000 1.000000 1.000000 1.000000 1.000000 1.000000 1.000000 1.000000 1.000000 0.000000 0.000000 0.000000 0.000000 0.000000 10000 10000 1 0 10000 1351075396 0.010500 547.095238
1.010000 1.006000 1.000000 0.990000 0.994000 1.000000 1.000000 1.000000 1.000000 1.000000 1.000000 1.000000 1.000000 1.000000 1.000000 1.000000 1.000000 1.000000 1.000000 1.000000 1.000000 1.000000 1.000000 1.000000 1.000000 1.000000 0.000000 0.000000 0.000000 0.000000 0.000000 10000 10000 1 0 10000 980355468 0.014600 529.904110
1.010000 1.006000 1.000000 0.990000 0.994000 1.000000 1.000000 1.000000 1.000000 1.000000 1.000000 1.000000 1.000000 1.000000 1.000000 1.000000 1.000000 1.000000 1.000000 1.000000 1.000000 1.000000 1.000000 1.000000 1.000000 1.000000 0.000000 0.000000 0.000000 0.000000 0.000000 10000 10000 1 0 10000 3932685839 0.010300 498.135922
1.010000 1.006000 1.000000 0.990000 0.994000 1.000000 1.000000 1.000000 1.000000 1.000000 1.000000 1.000000 1.000000 1.000000 1.000000 1.000000 1.000000 1.000000 1.000000 1.000000 1.000000 1.000000 1.000000 1.000000 1.000000 1.000000 0.000000 0.000000 0.000000 0.000000 0.000000 10000 10000 1 0 10000 1088549850 0.011700 511.581197
1.010000 1.006000 1.000000 0.990000 0.994000 1.000000 1.000000 1.000000 1.000000 1.000000 1.000000 1.000000 1.000000 1.000000 1.000000 1.000000 1.000000 1.000000 1.000000 1.000000 1.000000 1.000000 1.000000 1.000000 1.000000 1.000000 0.000000 0.000000 0.000000 0.000000 0.000000 10000 10000 1 0 10000 253984362 0.011700 530.239316
1.010000 1.006000 1.000000 0.990000 0.994000 1.000000 1.000000 1.000000 1.000000 1.000000 1.000000 1.000000 1.000000 1.000000 1.000000 1.000000 1.000000 1.000000 1.000000 1.000000 1.000000 1.000000 1.000000 1.000000 1.000000 1.000000 0.000000 0.000000 0.000000 0.000000 0.000000 10000 10000 1 0 10000 2674853025 0.012900 464.170543
1.010000 1.006000 1.000000 0.990000 0.994000 1.000000 1.000000 1.000000 1.000000 1.000000 1.000000 1.000000 1.000000 1.000000 1.000000 1.000000 1.000000 1.000000 1.000000 1.000000 1.000000 1.000000 1.000000 1.000000 1.000000 1.000000 0.000000 0.000000 0.000000 0.000000 0.000000 10000 10000 1 0 10000 1138984388 0.012800 514.359375
1.010000 1.006000 1.000000 0.990000 0.994000 1.000000 1.000000 1.000000 1.000000 1.000000 1.000000 1.000000 1.000000 1.000000 1.000000 1.000000 1.000000 1.000000 1.000000 1.000000 1.000000 1.000000 1.000000 1.000000 1.000000 1.000000 0.000000 0.000000 0.000000 0.000000 0.000000 10000 10000 1 0 10000 4238734666 0.011200 507.928571
1.010000 1.006000 1.000000 0.990000 0.994000 1.000000 1.000000 1.000000 1.000000 1.000000 1.000000 1.000000 1.000000 1.000000 1.000000 1.000000 1.000000 1.000000 1.000000 1.000000 1.000000 1.000000 1.000000 1.000000 1.000000 1.000000 0.000000 0.000000 0.000000 0.000000 0.000000 10000 10000 1 0 10000 3030625236 0.010700 522.588785
1.010000 1.006000 1.000000 0.990000 0.994000 1.000000 1.000000 1.000000 1.000000 1.000000 1.000000 1.000000 1.000000 1.000000 1.000000 1.000000 1.000000 1.000000 1.000000 1.000000 1.000000 1.000000 1.000000 1.000000 1.000000 1.000000 0.000000 0.000000 0.000000 0.000000 0.000000 10000 10000 1 0 10000 2656378427 0.012000 467.483333
1.010000 1.006000 1.000000 0.990000 0.994000 1.000000 1.000000 1.000000 1.000000 1.000000 1.000000 1.000000 1.000000 1.000000 1.000000 1.000000 1.000000 1.000000 1.000000 1.000000 1.000000 1.000000 1.000000 1.000000 1.000000 1.000000 0.000000 0.000000 0.000000 0.000000 0.000000 10000 10000 1 0 10000 3309894763 0.014400 520.923611
1.010000 1.006000 1.000000 0.990000 0.994000 1.000000 1.000000 1.000000 1.000000 1.000000 1.000000 1.000000 1.000000 1.000000 1.000000 1.000000 1.000000 1.000000 1.000000 1.000000 1.000000 1.000000 1.000000 1.000000 1.000000 1.000000 0.000000 0.000000 0.000000 0.000000 0.000000 10000 10000 1 0 10000 3039039353 0.011800 494.313559
1.010000 1.006000 1.000000 0.990000 0.994000 1.000000 1.000000 1.000000 1.000000 1.000000 1.000000 1.000000 1.000000 1.000000 1.000000 1.000000 1.000000 1.000000 1.000000 1.000000 1.000000 1.000000 1.000000 1.000000 1.000000 1.000000 0.000000 0.000000 0.000000 0.000000 0.000000 10000 10000 1 0 10000 298370655 0.012900 501.186047
1.010000 1.006000 1.000000 0.990000 0.994000 1.000000 1.000000 1.000000 1.000000 1.000000 1.000000 1.000000 1.000000 1.000000 1.000000 1.000000 1.000000 1.000000 1.000000 1.000000 1.000000 1.000000 1.000000 1.000000 1.000000 1.000000 0.000000 0.000000 0.000000 0.000000 0.000000 10000 10000 1 0 10000 2019183564 0.012400 519.588710
1.010000 1.006000 1.000000 0.990000 0.994000 1.000000 1.000000 1.000000 1.000000 1.000000 1.000000 1.000000 1.000000 1.000000 1.000000 1.000000 1.000000 1.000000 1.000000 1.000000 1.000000 1.000000 1.000000 1.000000 1.000000 1.000000 0.000000 0.000000 0.000000 0.000000 0.000000 10000 10000 1 0 10000 3159988884 0.010600 500.688679
1.010000 1.006000 1.000000 0.990000 0.994000 1.000000 1.000000 1.000000 1.000000 1.000000 1.000000 1.000000 1.000000 1.000000 1.000000 1.000000 1.000000 1.000000 1.000000 1.000000 1.000000 1.000000 1.000000 1.000000 1.000000 1.000000 0.000000 0.000000 0.000000 0.000000 0.000000 10000 10000 1 0 10000 399503307 0.013100 476.183206
1.010000 1.006000 1.000000 0.990000 0.994000 1.000000 1.000000 1.000000 1.000000 1.000000 1.000000 1.000000 1.000000 1.000000 1.000000 1.000000 1.000000 1.000000 1.000000 1.000000 1.000000 1.000000 1.000000 1.000000 1.000000 1.000000 0.000000 0.000000 0.000000 0.000000 0.000000 10000 10000 1 0 10000 389068527 0.011100 485.108108
1.010000 1.006000 1.000000 0.990000 0.994000 1.000000 1.000000 1.000000 1.000000 1.000000 1.000000 1.000000 1.000000 1.000000 1.000000 1.000000 1.000000 1.000000 1.000000 1.000000 1.000000 1.000000 1.000000 1.000000 1.000000 1.000000 0.000000 0.000000 0.000000 0.000000 0.000000 10000 10000 1 0 10000 3774664578 0.011400 536.666667
1.010000 1.006000 1.000000 0.990000 0.994000 1.000000 1.000000 1.000000 1.000000 1.000000 1.000000 1.000000 1.000000 1.000000 1.000000 1.000000 1.000000 1.000000 1.000000 1.000000 1.000000 1.000000 1.000000 1.000000 1.000000 1.000000 0.000000 0.000000 0.000000 0.000000 0.000000 10000 10000 1 0 10000 4079618287 0.011200 528.553571
1.010000 1.006000 1.000000 0.990000 0.994000 1.000000 1.000000 1.000000 1.000000 1.000000 1.000000 1.000000 1.000000 1.000000 1.000000 1.000000 1.000000 1.000000 1.000000 1.000000 1.000000 1.000000 1.000000 1.000000 1.000000 1.000000 0.000000 0.000000 0.000000 0.000000 0.000000 10000 10000 1 0 10000 2358037268 0.011400 496.421053
1.010000 1.006000 1.000000 0.990000 0.994000 1.000000 1.000000 1.000000 1.000000 1.000000 1.000000 1.000000 1.000000 1.000000 1.000000 1.000000 1.000000 1.000000 1.000000 1.000000 1.000000 1.000000 1.000000 1.000000 1.000000 1.000000 0.000000 0.000000 0.000000 0.000000 0.000000 10000 10000 1 0 10000 2943580812 0.013100 484.442748
1.010000 1.006000 1.000000 0.990000 0.994000 1.000000 1.000000 1.000000 1.000000 1.000000 1.000000 1.000000 1.000000 1.000000 1.000000 1.000000 1.000000 1.000000 1.000000 1.000000 1.000000 1.000000 1.000000 1.000000 1.000000 1.000000 0.000000 0.000000 0.000000 0.000000 0.000000 10000 10000 1 0 10000 2185096270 0.011900 522.243697
1.010000 1.006000 1.000000 0.990000 0.994000 1.000000 1.000000 1.000000 1.000000 1.000000 1.000000 1.000000 1.000000 1.000000 1.000000 1.000000 1.000000 1.000000 1.000000 1.000000 1.000000 1.000000 1.000000 1.000000 1.000000 1.000000 0.000000 0.000000 0.000000 0.000000 0.000000 10000 10000 1 0 10000 3600690633 0.011300 487.867257
1.010000 1.006000 1.000000 0.990000 0.994000 1.000000 1.000000 1.000000 1.000000 1.000000 1.000000 1.000000 1.000000 1.000000 1.000000 1.000000 1.000000 1.000000 1.000000 1.000000 1.000000 1.000000 1.000000 1.000000 1.000000 1.000000 0.000000 0.000000 0.000000 0.000000 0.000000 10000 10000 1 0 10000 2547168431 0.011100 500.594595
1.010000 1.006000 1.000000 0.990000 0.994000 1.000000 1.000000 1.000000 1.000000 1.000000 1.000000 1.000000 1.000000 1.000000 1.000000 1.000000 1.000000 1.000000 1.000000 1.000000 1.000000 1.000000 1.000000 1.000000 1.000000 1.000000 0.000000 0.000000 0.000000 0.000000 0.000000 10000 10000 1 0 10000 3492331187 0.012400 512.411290
1.010000 1.006000 1.000000 0.990000 0.994000 1.000000 1.000000 1.000000 1.000000 1.000000 1.000000 1.000000 1.000000 1.000000 1.000000 1.000000 1.000000 1.000000 1.000000 1.000000 1.000000 1.000000 1.000000 1.000000 1.000000 1.000000 0.000000 0.000000 0.000000 0.000000 0.000000 10000 10000 1 0 10000 3922848178 0.011300 502.442478
1.010000 1.006000 1.000000 0.990000 0.994000 1.000000 1.000000 1.000000 1.000000 1.000000 1.000000 1.000000 1.000000 1.000000 1.000000 1.000000 1.000000 1.000000 1.000000 1.000000 1.000000 1.000000 1.000000 1.000000 1.000000 1.000000 0.000000 0.000000 0.000000 0.000000 0.000000 10000 10000 1 0 10000 2219209590 0.010900 514.761468
1.010000 1.006000 1.000000 0.990000 0.994000 1.000000 1.000000 1.000000 1.000000 1.000000 1.000000 1.000000 1.000000 1.000000 1.000000 1.000000 1.000000 1.000000 1.000000 1.000000 1.000000 1.000000 1.000000 1.000000 1.000000 1.000000 0.000000 0.000000 0.000000 0.000000 0.000000 10000 10000 1 0 10000 2932092522 0.010200 481.431373
1.010000 1.006000 1.000000 0.990000 0.994000 1.000000 1.000000 1.000000 1.000000 1.000000 1.000000 1.000000 1.000000 1.000000 1.000000 1.000000 1.000000 1.000000 1.000000 1.000000 1.000000 1.000000 1.000000 1.000000 1.000000 1.000000 0.000000 0.000000 0.000000 0.000000 0.000000 10000 10000 1 0 10000 3757972562 0.012800 518.390625
1.010000 1.006000 1.000000 0.990000 0.994000 1.000000 1.000000 1.000000 1.000000 1.000000 1.000000 1.000000 1.000000 1.000000 1.000000 1.000000 1.000000 1.000000 1.000000 1.000000 1.000000 1.000000 1.000000 1.000000 1.000000 1.000000 0.000000 0.000000 0.000000 0.000000 0.000000 10000 10000 1 0 10000 1364073662 0.011700 470.470085
1.010000 1.006000 1.000000 0.990000 0.994000 1.000000 1.000000 1.000000 1.000000 1.000000 1.000000 1.000000 1.000000 1.000000 1.000000 1.000000 1.000000 1.000000 1.000000 1.000000 1.000000 1.000000 1.000000 1.000000 1.000000 1.000000 0.000000 0.000000 0.000000 0.000000 0.000000 10000 10000 1 0 10000 420195923 0.011000 519.800000
1.010000 1.006000 1.000000 0.990000 0.994000 1.000000 1.000000 1.000000 1.000000 1.000000 1.000000 1.000000 1.000000 1.000000 1.000000 1.000000 1.000000 1.000000 1.000000 1.000000 1.000000 1.000000 1.000000 1.000000 1.000000 1.000000 0.000000 0.000000 0.000000 0.000000 0.000000 10000 10000 1 0 10000 3692313809 0.011300 519.141593
1.010000 1.006000 1.000000 0.990000 0.994000 1.000000 1.000000 1.000000 1.000000 1.000000 1.000000 1.000000 1.000000 1.000000 1.000000 1.000000 1.000000 1.000000 1.000000 1.000000 1.000000 1.000000 1.000000 1.000000 1.000000 1.000000 0.000000 0.000000 0.000000 0.000000 0.000000 10000 10000 1 0 10000 1735450976 0.012100 515.495868
1.010000 1.006000 1.000000 0.990000 0.994000 1.000000 1.000000 1.000000 1.000000 1.000000 1.000000 1.000000 1.000000 1.000000 1.000000 1.000000 1.000000 1.000000 1.000000 1.000000 1.000000 1.000000 1.000000 1.000000 1.000000 1.000000 0.000000 0.000000 0.000000 0.000000 0.000000 10000 10000 1 0 10000 1639819285 0.012500 532.536000
1.010000 1.006000 1.000000 0.990000 0.994000 1.000000 1.000000 1.000000 1.000000 1.000000 1.000000 1.000000 1.000000 1.000000 1.000000 1.000000 1.000000 1.000000 1.000000 1.000000 1.000000 1.000000 1.000000 1.000000 1.000000 1.000000 0.000000 0.000000 0.000000 0.000000 0.000000 10000 10000 1 0 10000 4233972175 0.010300 510.368932
1.010000 1.006000 1.000000 0.990000 0.994000 1.000000 1.000000 1.000000 1.000000 1.000000 1.000000 1.000000 1.000000 1.000000 1.000000 1.000000 1.000000 1.000000 1.000000 1.000000 1.000000 1.000000 1.000000 1.000000 1.000000 1.000000 0.000000 0.000000 0.000000 0.000000 0.000000 10000 10000 1 0 10000 666440064 0.012200 530.647541
1.010000 1.006000 1.000000 0.990000 0.994000 1.000000 1.000000 1.000000 1.000000 1.000000 1.000000 1.000000 1.000000 1.000000 1.000000 1.000000 1.000000 1.000000 1.000000 1.000000 1.000000 1.000000 1.000000 1.000000 1.000000 1.000000 0.000000 0.000000 0.000000 0.000000 0.000000 10000 10000 1 0 10000 237456639 0.011500 499.460870
1.010000 1.006000 1.000000 0.990000 0.994000 1.000000 1.000000 1.000000 1.000000 1.000000 1.000000 1.000000 1.000000 1.000000 1.000000 1.000000 1.000000 1.000000 1.000000 1.000000 1.000000 1.000000 1.000000 1.000000 1.000000 1.000000 0.000000 0.000000 0.000000 0.000000 0.000000 10000 10000 1 0 10000 3425360632 0.012600 516.682540
1.010000 1.006000 1.000000 0.990000 0.994000 1.000000 1.000000 1.000000 1.000000 1.000000 1.000000 1.000000 1.000000 1.000000 1.000000 1.000000 1.000000 1.000000 1.000000 1.000000 1.000000 1.000000 1.000000 1.000000 1.000000 1.000000 0.000000 0.000000 0.000000 0.000000 0.000000 10000 10000 1 0 10000 4079653540 0.012300 464.569106
1.010000 1.006000 1.000000 0.990000 0.994000 1.000000 1.000000 1.000000 1.000000 1.000000 1.000000 1.000000 1.000000 1.000000 1.000000 1.000000 1.000000 1.000000 1.000000 1.000000 1.000000 1.000000 1.000000 1.000000 1.000000 1.000000 0.000000 0.000000 0.000000 0.000000 0.000000 10000 10000 1 0 10000 1360357830 0.010800 463.157407
1.010000 1.006000 1.000000 0.990000 0.994000 1.000000 1.000000 1.000000 1.000000 1.000000 1.000000 1.000000 1.000000 1.000000 1.000000 1.000000 1.000000 1.000000 1.000000 1.000000 1.000000 1.000000 1.000000 1.000000 1.000000 1.000000 0.000000 0.000000 0.000000 0.000000 0.000000 10000 10000 1 0 10000 2189942009 0.011900 533.605042
1.010000 1.006000 1.000000 0.990000 0.994000 1.000000 1.000000 1.000000 1.000000 1.000000 1.000000 1.000000 1.000000 1.000000 1.000000 1.000000 1.000000 1.000000 1.000000 1.000000 1.000000 1.000000 1.000000 1.000000 1.000000 1.000000 0.000000 0.000000 0.000000 0.000000 0.000000 10000 10000 1 0 10000 3410328647 0.013300 496.661654
1.010000 1.006000 1.000000 0.990000 0.994000 1.000000 1.000000 1.000000 1.000000 1.000000 1.000000 1.000000 1.000000 1.000000 1.000000 1.000000 1.000000 1.000000 1.000000 1.000000 1.000000 1.000000 1.000000 1.000000 1.000000 1.000000 0.000000 0.000000 0.000000 0.000000 0.000000 10000 10000 1 0 10000 2755665430 0.012000 502.200000
1.010000 1.006000 1.000000 0.990000 0.994000 1.000000 1.000000 1.000000 1.000000 1.000000 1.000000 1.000000 1.000000 1.000000 1.000000 1.000000 1.000000 1.000000 1.000000 1.000000 1.000000 1.000000 1.000000 1.000000 1.000000 1.000000 0.000000 0.000000 0.000000 0.000000 0.000000 10000 10000 1 0 10000 309518923 0.011900 550.689076
1.010000 1.006000 1.000000 0.990000 0.994000 1.000000 1.000000 1.000000 1.000000 1.000000 1.000000 1.000000 1.000000 1.000000 1.000000 1.000000 1.000000 1.000000 1.000000 1.000000 1.000000 1.000000 1.000000 1.000000 1.000000 1.000000 0.000000 0.000000 0.000000 0.000000 0.000000 10000 10000 1 0 10000 61291265 0.012800 487.625000
1.010000 1.006000 1.000000 0.990000 0.994000 1.000000 1.000000 1.000000 1.000000 1.000000 1.000000 1.000000 1.000000 1.000000 1.000000 1.000000 1.000000 1.000000 1.000000 1.000000 1.000000 1.000000 1.000000 1.000000 1.000000 1.000000 0.000000 0.000000 0.000000 0.000000 0.000000 10000 10000 1 0 10000 1731371612 0.012700 518.125984
1.010000 1.006000 1.000000 0.990000 0.994000 1.000000 1.000000 1.000000 1.000000 1.000000 1.000000 1.000000 1.000000 1.000000 1.000000 1.000000 1.000000 1.000000 1.000000 1.000000 1.000000 1.000000 1.000000 1.000000 1.000000 1.000000 0.000000 0.000000 0.000000 0.000000 0.000000 10000 10000 1 0 10000 926332917 0.011700 504.358974
1.010000 1.006000 1.000000 0.990000 0.994000 1.000000 1.000000 1.000000 1.000000 1.000000 1.000000 1.000000 1.000000 1.000000 1.000000 1.000000 1.000000 1.000000 1.000000 1.000000 1.000000 1.000000 1.000000 1.000000 1.000000 1.000000 0.000000 0.000000 0.000000 0.000000 0.000000 10000 10000 1 0 10000 800341883 0.009900 537.111111
1.010000 1.006000 1.000000 0.990000 0.994000 1.000000 1.000000 1.000000 1.000000 1.000000 1.000000 1.000000 1.000000 1.000000 1.000000 1.000000 1.000000 1.000000 1.000000 1.000000 1.000000 1.000000 1.000000 1.000000 1.000000 1.000000 0.000000 0.000000 0.000000 0.000000 0.000000 10000 10000 1 0 10000 207814653 0.012100 476.256198
1.010000 1.006000 1.000000 0.990000 0.994000 1.000000 1.000000 1.000000 1.000000 1.000000 1.000000 1.000000 1.000000 1.000000 1.000000 1.000000 1.000000 1.000000 1.000000 1.000000 1.000000 1.000000 1.000000 1.000000 1.000000 1.000000 0.000000 0.000000 0.000000 0.000000 0.000000 10000 10000 1 0 10000 2652169771 0.011800 496.881356
1.010000 1.006000 1.000000 0.990000 0.994000 1.000000 1.000000 1.000000 1.000000 1.000000 1.000000 1.000000 1.000000 1.000000 1.000000 1.000000 1.000000 1.000000 1.000000 1.000000 1.000000 1.000000 1.000000 1.000000 1.000000 1.000000 0.000000 0.000000 0.000000 0.000000 0.000000 10000 10000 1 0 10000 1118725065 0.011600 496.991379
1.010000 1.006000 1.000000 0.990000 0.994000 1.000000 1.000000 1.000000 1.000000 1.000000 1.000000 1.000000 1.000000 1.000000 1.000000 1.000000 1.000000 1.000000 1.000000 1.000000 1.000000 1.000000 1.000000 1.000000 1.000000 1.000000 0.000000 0.000000 0.000000 0.000000 0.000000 10000 10000 1 0 10000 1560503830 0.010800 493.805556
1.010000 1.006000 1.000000 0.990000 0.994000 1.000000 1.000000 1.000000 1.000000 1.000000 1.000000 1.000000 1.000000 1.000000 1.000000 1.000000 1.000000 1.000000 1.000000 1.000000 1.000000 1.000000 1.000000 1.000000 1.000000 1.000000 0.000000 0.000000 0.000000 0.000000 0.000000 10000 10000 1 0 10000 2454438294 0.013400 510.955224
1.010000 1.006000 1.000000 0.990000 0.994000 1.000000 1.000000 1.000000 1.000000 1.000000 1.000000 1.000000 1.000000 1.000000 1.000000 1.000000 1.000000 1.000000 1.000000 1.000000 1.000000 1.000000 1.000000 1.000000 1.000000 1.000000 0.000000 0.000000 0.000000 0.000000 0.000000 10000 10000 1 0 10000 2239806364 0.013100 518.862595
1.010000 1.006000 1.000000 0.990000 0.994000 1.000000 1.000000 1.000000 1.000000 1.000000 1.000000 1.000000 1.000000 1.000000 1.000000 1.000000 1.000000 1.000000 1.000000 1.000000 1.000000 1.000000 1.000000 1.000000 1.000000 1.000000 0.000000 0.000000 0.000000 0.000000 0.000000 10000 10000 1 0 10000 2140053603 0.011000 478.909091
1.010000 1.006000 1.000000 0.990000 0.994000 1.000000 1.000000 1.000000 1.000000 1.000000 1.000000 1.000000 1.000000 1.000000 1.000000 1.000000 1.000000 1.000000 1.000000 1.000000 1.000000 1.000000 1.000000 1.000000 1.000000 1.000000 0.000000 0.000000 0.000000 0.000000 0.000000 10000 10000 1 0 10000 2028271315 0.013300 515.917293
1.010000 1.006000 1.000000 0.990000 0.994000 1.000000 1.000000 1.000000 1.000000 1.000000 1.000000 1.000000 1.000000 1.000000 1.000000 1.000000 1.000000 1.000000 1.000000 1.000000 1.000000 1.000000 1.000000 1.000000 1.000000 1.000000 0.000000 0.000000 0.000000 0.000000 0.000000 10000 10000 1 0 10000 26093194 0.010600 503.047170
1.010000 1.006000 1.000000 0.990000 0.994000 1.000000 1.000000 1.000000 1.000000 1.000000 1.000000 1.000000 1.000000 1.000000 1.000000 1.000000 1.000000 1.000000 1.000000 1.000000 1.000000 1.000000 1.000000 1.000000 1.000000 1.000000 0.000000 0.000000 0.000000 0.000000 0.000000 10000 10000 1 0 10000 3084187660 0.012200 509.459016
1.010000 1.006000 1.000000 0.990000 0.994000 1.000000 1.000000 1.000000 1.000000 1.000000 1.000000 1.000000 1.000000 1.000000 1.000000 1.000000 1.000000 1.000000 1.000000 1.000000 1.000000 1.000000 1.000000 1.000000 1.000000 1.000000 0.000000 0.000000 0.000000 0.000000 0.000000 10000 10000 1 0 10000 1208582616 0.012400 507.346774
1.010000 1.006000 1.000000 0.990000 0.994000 1.000000 1.000000 1.000000 1.000000 1.000000 1.000000 1.000000 1.000000 1.000000 1.000000 1.000000 1.000000 1.000000 1.000000 1.000000 1.000000 1.000000 1.000000 1.000000 1.000000 1.000000 0.000000 0.000000 0.000000 0.000000 0.000000 10000 10000 1 0 10000 472089981 0.012500 535.584000
1.010000 1.006000 1.000000 0.990000 0.994000 1.000000 1.000000 1.000000 1.000000 1.000000 1.000000 1.000000 1.000000 1.000000 1.000000 1.000000 1.000000 1.000000 1.000000 1.000000 1.000000 1.000000 1.000000 1.000000 1.000000 1.000000 0.000000 0.000000 0.000000 0.000000 0.000000 10000 10000 1 0 10000 328324655 0.010100 498.960396
1.010000 1.006000 1.000000 0.990000 0.994000 1.000000 1.000000 1.000000 1.000000 1.000000 1.000000 1.000000 1.000000 1.000000 1.000000 1.000000 1.000000 1.000000 1.000000 1.000000 1.000000 1.000000 1.000000 1.000000 1.000000 1.000000 0.000000 0.000000 0.000000 0.000000 0.000000 10000 10000 1 0 10000 3880626615 0.012600 525.468254
1.010000 1.006000 1.000000 0.990000 0.994000 1.000000 1.000000 1.000000 1.000000 1.000000 1.000000 1.000000 1.000000 1.000000 1.000000 1.000000 1.000000 1.000000 1.000000 1.000000 1.000000 1.000000 1.000000 1.000000 1.000000 1.000000 0.000000 0.000000 0.000000 0.000000 0.000000 10000 10000 1 0 10000 2924356613 0.010900 515.871560
1.010000 1.006000 1.000000 0.990000 0.994000 1.000000 1.000000 1.000000 1.000000 1.000000 1.000000 1.000000 1.000000 1.000000 1.000000 1.000000 1.000000 1.000000 1.000000 1.000000 1.000000 1.000000 1.000000 1.000000 1.000000 1.000000 0.000000 0.000000 0.000000 0.000000 0.000000 10000 10000 1 0 10000 962211117 0.011900 543.873950
1.010000 1.006000 1.000000 0.990000 0.994000 1.000000 1.000000 1.000000 1.000000 1.000000 1.000000 1.000000 1.000000 1.000000 1.000000 1.000000 1.000000 1.000000 1.000000 1.000000 1.000000 1.000000 1.000000 1.000000 1.000000 1.000000 0.000000 0.000000 0.000000 0.000000 0.000000 10000 10000 1 0 10000 1041226113 0.010600 503.000000
1.010000 1.006000 1.000000 0.990000 0.994000 1.000000 1.000000 1.000000 1.000000 1.000000 1.000000 1.000000 1.000000 1.000000 1.000000 1.000000 1.000000 1.000000 1.000000 1.000000 1.000000 1.000000 1.000000 1.000000 1.000000 1.000000 0.000000 0.000000 0.000000 0.000000 0.000000 10000 10000 1 0 10000 849293670 0.012800 521.656250
1.010000 1.006000 1.000000 0.990000 0.994000 1.000000 1.000000 1.000000 1.000000 1.000000 1.000000 1.000000 1.000000 1.000000 1.000000 1.000000 1.000000 1.000000 1.000000 1.000000 1.000000 1.000000 1.000000 1.000000 1.000000 1.000000 0.000000 0.000000 0.000000 0.000000 0.000000 10000 10000 1 0 10000 4227934508 0.012800 513.187500
1.010000 1.006000 1.000000 0.990000 0.994000 1.000000 1.000000 1.000000 1.000000 1.000000 1.000000 1.000000 1.000000 1.000000 1.000000 1.000000 1.000000 1.000000 1.000000 1.000000 1.000000 1.000000 1.000000 1.000000 1.000000 1.000000 0.000000 0.000000 0.000000 0.000000 0.000000 10000 10000 1 0 10000 545569794 0.012200 512.901639
1.010000 1.006000 1.000000 0.990000 0.994000 1.000000 1.000000 1.000000 1.000000 1.000000 1.000000 1.000000 1.000000 1.000000 1.000000 1.000000 1.000000 1.000000 1.000000 1.000000 1.000000 1.000000 1.000000 1.000000 1.000000 1.000000 0.000000 0.000000 0.000000 0.000000 0.000000 10000 10000 1 0 10000 1937607269 0.013900 504.215827
1.010000 1.006000 1.000000 0.990000 0.994000 1.000000 1.000000 1.000000 1.000000 1.000000 1.000000 1.000000 1.000000 1.000000 1.000000 1.000000 1.000000 1.000000 1.000000 1.000000 1.000000 1.000000 1.000000 1.000000 1.000000 1.000000 0.000000 0.000000 0.000000 0.000000 0.000000 10000 10000 1 0 10000 444505491 0.010700 498.130841
1.010000 1.006000 1.000000 0.990000 0.994000 1.000000 1.000000 1.000000 1.000000 1.000000 1.000000 1.000000 1.000000 1.000000 1.000000 1.000000 1.000000 1.000000 1.000000 1.000000 1.000000 1.000000 1.000000 1.000000 1.000000 1.000000 0.000000 0.000000 0.000000 0.000000 0.000000 10000 10000 1 0 10000 674333537 0.010700 490.168224
1.010000 1.006000 1.000000 0.990000 0.994000 1.000000 1.000000 1.000000 1.000000 1.000000 1.000000 1.000000 1.000000 1.000000 1.000000 1.000000 1.000000 1.000000 1.000000 1.000000 1.000000 1.000000 1.000000 1.000000 1.000000 1.000000 0.000000 0.000000 0.000000 0.000000 0.000000 10000 10000 1 0 10000 3382446266 0.012300 487.447154
1.010000 1.006000 1.000000 0.990000 0.994000 1.000000 1.000000 1.000000 1.000000 1.000000 1.000000 1.000000 1.000000 1.000000 1.000000 1.000000 1.000000 1.000000 1.000000 1.000000 1.000000 1.000000 1.000000 1.000000 1.000000 1.000000 0.000000 0.000000 0.000000 0.000000 0.000000 10000 10000 1 0 10000 625638671 0.011000 508.809091
1.010000 1.006000 1.000000 0.990000 0.994000 1.000000 1.000000 1.000000 1.000000 1.000000 1.000000 1.000000 1.000000 1.000000 1.000000 1.000000 1.000000 1.000000 1.000000 1.000000 1.000000 1.000000 1.000000 1.000000 1.000000 1.000000 0.000000 0.000000 0.000000 0.000000 0.000000 10000 10000 1 0 10000 2796436306 0.010900 491.651376
1.010000 1.006000 1.000000 0.990000 0.994000 1.000000 1.000000 1.000000 1.000000 1.000000 1.000000 1.000000 1.000000 1.000000 1.000000 1.000000 1.000000 1.000000 1.000000 1.000000 1.000000 1.000000 1.000000 1.000000 1.000000 1.000000 0.000000 0.000000 0.000000 0.000000 0.000000 10000 10000 1 0 10000 2768234793 0.012300 526.715447
1.010000 1.006000 1.000000 0.990000 0.994000 1.000000 1.000000 1.000000 1.000000 1.000000 1.000000 1.000000 1.000000 1.000000 1.000000 1.000000 1.000000 1.000000 1.000000 1.000000 1.000000 1.000000 1.000000 1.000000 1.000000 1.000000 0.000000 0.000000 0.000000 0.000000 0.000000 10000 10000 1 0 10000 856999858 0.011800 469.694915
1.010000 1.006000 1.000000 0.990000 0.994000 1.000000 1.000000 1.000000 1.000000 1.000000 1.000000 1.000000 1.000000 1.000000 1.000000 1.000000 1.000000 1.000000 1.000000 1.000000 1.000000 1.000000 1.000000 1.000000 1.000000 1.000000 0.000000 0.000000 0.000000 0.000000 0.000000 10000 10000 1 0 10000 1502660354 0.010700 491.878505
1.010000 1.006000 1.000000 0.990000 0.994000 1.000000 1.000000 1.000000 1.000000 1.000000 1.000000 1.000000 1.000000 1.000000 1.000000 1.000000 1.000000 1.000000 1.000000 1.000000 1.000000 1.000000 1.000000 1.000000 1.000000 1.000000 0.000000 0.000000 0.000000 0.000000 0.000000 10000 10000 1 0 10000 1235082993 0.011100 488.315315
1.010000 1.006000 1.000000 0.990000 0.994000 1.000000 1.000000 1.000000 1.000000 1.000000 1.000000 1.000000 1.000000 1.000000 1.000000 1.000000 1.000000 1.000000 1.000000 1.000000 1.000000 1.000000 1.000000 1.000000 1.000000 1.000000 0.000000 0.000000 0.000000 0.000000 0.000000 10000 10000 1 0 10000 167211011 0.013100 493.435115
1.010000 1.006000 1.000000 0.990000 0.994000 1.000000 1.000000 1.000000 1.000000 1.000000 1.000000 1.000000 1.000000 1.000000 1.000000 1.000000 1.000000 1.000000 1.000000 1.000000 1.000000 1.000000 1.000000 1.000000 1.000000 1.000000 0.000000 0.000000 0.000000 0.000000 0.000000 10000 10000 1 0 10000 3600238420 0.010800 505.490741
1.010000 1.006000 1.000000 0.990000 0.994000 1.000000 1.000000 1.000000 1.000000 1.000000 1.000000 1.000000 1.000000 1.000000 1.000000 1.000000 1.000000 1.000000 1.000000 1.000000 1.000000 1.000000 1.000000 1.000000 1.000000 1.000000 0.000000 0.000000 0.000000 0.000000 0.000000 10000 10000 1 0 10000 691496640 0.012100 474.561983
1.010000 1.006000 1.000000 0.990000 0.994000 1.000000 1.000000 1.000000 1.000000 1.000000 1.000000 1.000000 1.000000 1.000000 1.000000 1.000000 1.000000 1.000000 1.000000 1.000000 1.000000 1.000000 1.000000 1.000000 1.000000 1.000000 0.000000 0.000000 0.000000 0.000000 0.000000 10000 10000 1 0 10000 4046542564 0.012100 518.561983
1.010000 1.006000 1.000000 0.990000 0.994000 1.000000 1.000000 1.000000 1.000000 1.000000 1.000000 1.000000 1.000000 1.000000 1.000000 1.000000 1.000000 1.000000 1.000000 1.000000 1.000000 1.000000 1.000000 1.000000 1.000000 1.000000 0.000000 0.000000 0.000000 0.000000 0.000000 10000 10000 1 0 10000 1654721568 0.012900 513.348837
1.010000 1.006000 1.000000 0.990000 0.994000 1.000000 1.000000 1.000000 1.000000 1.000000 1.000000 1.000000 1.000000 1.000000 1.000000 1.000000 1.000000 1.000000 1.000000 1.000000 1.000000 1.000000 1.000000 1.000000 1.000000 1.000000 0.000000 0.000000 0.000000 0.000000 0.000000 10000 10000 1 0 10000 2793983162 0.013000 532.915385
1.010000 1.006000 1.000000 0.990000 0.994000 1.000000 1.000000 1.000000 1.000000 1.000000 1.000000 1.000000 1.000000 1.000000 1.000000 1.000000 1.000000 1.000000 1.000000 1.000000 1.000000 1.000000 1.000000 1.000000 1.000000 1.000000 0.000000 0.000000 0.000000 0.000000 0.000000 10000 10000 1 0 10000 707327361 0.012700 495.055118
1.010000 1.006000 1.000000 0.990000 0.994000 1.000000 1.000000 1.000000 1.000000 1.000000 1.000000 1.000000 1.000000 1.000000 1.000000 1.000000 1.000000 1.000000 1.000000 1.000000 1.000000 1.000000 1.000000 1.000000 1.000000 1.000000 0.000000 0.000000 0.000000 0.000000 0.000000 10000 10000 1 0 10000 3667457026 0.011000 482.254545
1.010000 1.006000 1.000000 0.990000 0.994000 1.000000 1.000000 1.000000 1.000000 1.000000 1.000000 1.000000 1.000000 1.000000 1.000000 1.000000 1.000000 1.000000 1.000000 1.000000 1.000000 1.000000 1.000000 1.000000 1.000000 1.000000 0.000000 0.000000 0.000000 0.000000 0.000000 10000 10000 1 0 10000 427734387 0.011100 500.162162
1.010000 1.006000 1.000000 0.990000 0.994000 1.000000 1.000000 1.000000 1.000000 1.000000 1.000000 1.000000 1.000000 1.000000 1.000000 1.000000 1.000000 1.000000 1.000000 1.000000 1.000000 1.000000 1.000000 1.000000 1.000000 1.000000 0.000000 0.000000 0.000000 0.000000 0.000000 10000 10000 1 0 10000 2604260272 0.013200 515.053030
1.010000 1.006000 1.000000 0.990000 0.994000 1.000000 1.000000 1.000000 1.000000 1.000000 1.000000 1.000000 1.000000 1.000000 1.000000 1.000000 1.000000 1.000000 1.000000 1.000000 1.000000 1.000000 1.000000 1.000000 1.000000 1.000000 0.000000 0.000000 0.000000 0.000000 0.000000 10000 10000 1 0 10000 3236154583 0.010300 497.796117
1.010000 1.006000 1.000000 0.990000 0.994000 1.000000 1.000000 1.000000 1.000000 1.000000 1.000000 1.000000 1.000000 1.000000 1.000000 1.000000 1.000000 1.000000 1.000000 1.000000 1.000000 1.000000 1.000000 1.000000 1.000000 1.000000 0.000000 0.000000 0.000000 0.000000 0.000000 10000 10000 1 0 10000 2095425773 0.015100 499.403974
1.010000 1.006000 1.000000 0.990000 0.994000 1.000000 1.000000 1.000000 1.000000 1.000000 1.000000 1.000000 1.000000 1.000000 1.000000 1.000000 1.000000 1.000000 1.000000 1.000000 1.000000 1.000000 1.000000 1.000000 1.000000 1.000000 0.000000 0.000000 0.000000 0.000000 0.000000 10000 10000 1 0 10000 3109400007 0.011900 497.445378
1.010000 1.006000 1.000000 0.990000 0.994000 1.000000 1.000000 1.000000 1.000000 1.000000 1.000000 1.000000 1.000000 1.000000 1.000000 1.000000 1.000000 1.000000 1.000000 1.000000 1.000000 1.000000 1.000000 1.000000 1.000000 1.000000 0.000000 0.000000 0.000000 0.000000 0.000000 10000 10000 1 0 10000 313516291 0.009900 522.505051
1.010000 1.006000 1.000000 0.990000 0.994000 1.000000 1.000000 1.000000 1.000000 1.000000 1.000000 1.000000 1.000000 1.000000 1.000000 1.000000 1.000000 1.000000 1.000000 1.000000 1.000000 1.000000 1.000000 1.000000 1.000000 1.000000 0.000000 0.000000 0.000000 0.000000 0.000000 10000 10000 1 0 10000 597074348 0.013300 492.097744
1.010000 1.006000 1.000000 0.990000 0.994000 1.000000 1.000000 1.000000 1.000000 1.000000 1.000000 1.000000 1.000000 1.000000 1.000000 1.000000 1.000000 1.000000 1.000000 1.000000 1.000000 1.000000 1.000000 1.000000 1.000000 1.000000 0.000000 0.000000 0.000000 0.000000 0.000000 10000 10000 1 0 10000 4113251820 0.013000 483.653846
1.010000 1.006000 1.000000 0.990000 0.994000 1.000000 1.000000 1.000000 1.000000 1.000000 1.000000 1.000000 1.000000 1.000000 1.000000 1.000000 1.000000 1.000000 1.000000 1.000000 1.000000 1.000000 1.000000 1.000000 1.000000 1.000000 0.000000 0.000000 0.000000 0.000000 0.000000 10000 10000 1 0 10000 1438267625 0.009600 522.822917
1.010000 1.006000 1.000000 0.990000 0.994000 1.000000 1.000000 1.000000 1.000000 1.000000 1.000000 1.000000 1.000000 1.000000 1.000000 1.000000 1.000000 1.000000 1.000000 1.000000 1.000000 1.000000 1.000000 1.000000 1.000000 1.000000 0.000000 0.000000 0.000000 0.000000 0.000000 10000 10000 1 0 10000 1431441414 0.011000 488.154545
1.010000 1.006000 1.000000 0.990000 0.994000 1.000000 1.000000 1.000000 1.000000 1.000000 1.000000 1.000000 1.000000 1.000000 1.000000 1.000000 1.000000 1.000000 1.000000 1.000000 1.000000 1.000000 1.000000 1.000000 1.000000 1.000000 0.000000 0.000000 0.000000 0.000000 0.000000 10000 10000 1 0 10000 3636904861 0.011600 517.017241
1.010000 1.006000 1.000000 0.990000 0.994000 1.000000 1.000000 1.000000 1.000000 1.000000 1.000000 1.000000 1.000000 1.000000 1.000000 1.000000 1.000000 1.000000 1.000000 1.000000 1.000000 1.000000 1.000000 1.000000 1.000000 1.000000 0.000000 0.000000 0.000000 0.000000 0.000000 10000 10000 1 0 10000 3667936037 0.012100 525.942149
1.010000 1.006000 1.000000 0.990000 0.994000 1.000000 1.000000 1.000000 1.000000 1.000000 1.000000 1.000000 1.000000 1.000000 1.000000 1.000000 1.000000 1.000000 1.000000 1.000000 1.000000 1.000000 1.000000 1.000000 1.000000 1.000000 0.000000 0.000000 0.000000 0.000000 0.000000 10000 10000 1 0 10000 1415653911 0.010600 539.622642
1.010000 1.006000 1.000000 0.990000 0.994000 1.000000 1.000000 1.000000 1.000000 1.000000 1.000000 1.000000 1.000000 1.000000 1.000000 1.000000 1.000000 1.000000 1.000000 1.000000 1.000000 1.000000 1.000000 1.000000 1.000000 1.000000 0.000000 0.000000 0.000000 0.000000 0.000000 10000 10000 1 0 10000 3910986314 0.012200 480.196721
1.010000 1.006000 1.000000 0.990000 0.994000 1.000000 1.000000 1.000000 1.000000 1.000000 1.000000 1.000000 1.000000 1.000000 1.000000 1.000000 1.000000 1.000000 1.000000 1.000000 1.000000 1.000000 1.000000 1.000000 1.000000 1.000000 0.000000 0.000000 0.000000 0.000000 0.000000 10000 10000 1 0 10000 1964243121 0.012300 476.479675
1.010000 1.006000 1.000000 0.990000 0.994000 1.000000 1.000000 1.000000 1.000000 1.000000 1.000000 1.000000 1.000000 1.000000 1.000000 1.000000 1.000000 1.000000 1.000000 1.000000 1.000000 1.000000 1.000000 1.000000 1.000000 1.000000 0.000000 0.000000 0.000000 0.000000 0.000000 10000 10000 1 0 10000 2719537716 0.011700 504.367521
1.010000 1.006000 1.000000 0.990000 0.994000 1.000000 1.000000 1.000000 1.000000 1.000000 1.000000 1.000000 1.000000 1.000000 1.000000 1.000000 1.000000 1.000000 1.000000 1.000000 1.000000 1.000000 1.000000 1.000000 1.000000 1.000000 0.000000 0.000000 0.000000 0.000000 0.000000 10000 10000 1 0 10000 333491932 0.012400 495.741935
1.010000 1.006000 1.000000 0.990000 0.994000 1.000000 1.000000 1.000000 1.000000 1.000000 1.000000 1.000000 1.000000 1.000000 1.000000 1.000000 1.000000 1.000000 1.000000 1.000000 1.000000 1.000000 1.000000 1.000000 1.000000 1.000000 0.000000 0.000000 0.000000 0.000000 0.000000 10000 10000 1 0 10000 3515261477 0.011900 479.932773
1.010000 1.006000 1.000000 0.990000 0.994000 1.000000 1.000000 1.000000 1.000000 1.000000 1.000000 1.000000 1.000000 1.000000 1.000000 1.000000 1.000000 1.000000 1.000000 1.000000 1.000000 1.000000 1.000000 1.000000 1.000000 1.000000 0.000000 0.000000 0.000000 0.000000 0.000000 10000 10000 1 0 10000 3085208143 0.013300 514.052632
1.010000 1.006000 1.000000 0.990000 0.994000 1.000000 1.000000 1.000000 1.000000 1.000000 1.000000 1.000000 1.000000 1.000000 1.000000 1.000000 1.000000 1.000000 1.000000 1.000000 1.000000 1.000000 1.000000 1.000000 1.000000 1.000000 0.000000 0.000000 0.000000 0.000000 0.000000 10000 10000 1 0 10000 1462509816 0.009400 517.595745
1.010000 1.006000 1.000000 0.990000 0.994000 1.000000 1.000000 1.000000 1.000000 1.000000 1.000000 1.000000 1.000000 1.000000 1.000000 1.000000 1.000000 1.000000 1.000000 1.000000 1.000000 1.000000 1.000000 1.000000 1.000000 1.000000 0.000000 0.000000 0.000000 0.000000 0.000000 10000 10000 1 0 10000 1124404284 0.012500 506.464000
1.010000 1.006000 1.000000 0.990000 0.994000 1.000000 1.000000 1.000000 1.000000 1.000000 1.000000 1.000000 1.000000 1.000000 1.000000 1.000000 1.000000 1.000000 1.000000 1.000000 1.000000 1.000000 1.000000 1.000000 1.000000 1.000000 0.000000 0.000000 0.000000 0.000000 0.000000 10000 10000 1 0 10000 838247693 0.011200 508.705357
1.010000 1.006000 1.000000 0.990000 0.994000 1.000000 1.000000 1.000000 1.000000 1.000000 1.000000 1.000000 1.000000 1.000000 1.000000 1.000000 1.000000 1.000000 1.000000 1.000000 1.000000 1.000000 1.000000 1.000000 1.000000 1.000000 0.000000 0.000000 0.000000 0.000000 0.000000 10000 10000 1 0 10000 3445780569 0.011400 506.105263
1.010000 1.006000 1.000000 0.990000 0.994000 1.000000 1.000000 1.000000 1.000000 1.000000 1.000000 1.000000 1.000000 1.000000 1.000000 1.000000 1.000000 1.000000 1.000000 1.000000 1.000000 1.000000 1.000000 1.000000 1.000000 1.000000 0.000000 0.000000 0.000000 0.000000 0.000000 10000 10000 1 0 10000 350755321 0.011800 514.000000
1.010000 1.006000 1.000000 0.990000 0.994000 1.000000 1.000000 1.000000 1.000000 1.000000 1.000000 1.000000 1.000000 1.000000 1.000000 1.000000 1.000000 1.000000 1.000000 1.000000 1.000000 1.000000 1.000000 1.000000 1.000000 1.000000 0.000000 0.000000 0.000000 0.000000 0.000000 10000 10000 1 0 10000 3717066389 0.012500 496.648000
1.010000 1.006000 1.000000 0.990000 0.994000 1.000000 1.000000 1.000000 1.000000 1.000000 1.000000 1.000000 1.000000 1.000000 1.000000 1.000000 1.000000 1.000000 1.000000 1.000000 1.000000 1.000000 1.000000 1.000000 1.000000 1.000000 0.000000 0.000000 0.000000 0.000000 0.000000 10000 10000 1 0 10000 1804280727 0.012000 509.616667
1.010000 1.006000 1.000000 0.990000 0.994000 1.000000 1.000000 1.000000 1.000000 1.000000 1.000000 1.000000 1.000000 1.000000 1.000000 1.000000 1.000000 1.000000 1.000000 1.000000 1.000000 1.000000 1.000000 1.000000 1.000000 1.000000 0.000000 0.000000 0.000000 0.000000 0.000000 10000 10000 1 0 10000 942164833 0.012800 505.234375
1.010000 1.006000 1.000000 0.990000 0.994000 1.000000 1.000000 1.000000 1.000000 1.000000 1.000000 1.000000 1.000000 1.000000 1.000000 1.000000 1.000000 1.000000 1.000000 1.000000 1.000000 1.000000 1.000000 1.000000 1.000000 1.000000 0.000000 0.000000 0.000000 0.000000 0.000000 10000 10000 1 0 10000 321922702 0.012500 510.768000
1.010000 1.006000 1.000000 0.990000 0.994000 1.000000 1.000000 1.000000 1.000000 1.000000 1.000000 1.000000 1.000000 1.000000 1.000000 1.000000 1.000000 1.000000 1.000000 1.000000 1.000000 1.000000 1.000000 1.000000 1.000000 1.000000 0.000000 0.000000 0.000000 0.000000 0.000000 10000 10000 1 0 10000 4258811625 0.011200 487.160714
1.010000 1.006000 1.000000 0.990000 0.994000 1.000000 1.000000 1.000000 1.000000 1.000000 1.000000 1.000000 1.000000 1.000000 1.000000 1.000000 1.000000 1.000000 1.000000 1.000000 1.000000 1.000000 1.000000 1.000000 1.000000 1.000000 0.000000 0.000000 0.000000 0.000000 0.000000 10000 10000 1 0 10000 3694980247 0.012600 557.825397
1.010000 1.006000 1.000000 0.990000 0.994000 1.000000 1.000000 1.000000 1.000000 1.000000 1.000000 1.000000 1.000000 1.000000 1.000000 1.000000 1.000000 1.000000 1.000000 1.000000 1.000000 1.000000 1.000000 1.000000 1.000000 1.000000 0.000000 0.000000 0.000000 0.000000 0.000000 10000 10000 1 0 10000 3472881830 0.010300 517.747573
1.010000 1.006000 1.000000 0.990000 0.994000 1.000000 1.000000 1.000000 1.000000 1.000000 1.000000 1.000000 1.000000 1.000000 1.000000 1.000000 1.000000 1.000000 1.000000 1.000000 1.000000 1.000000 1.000000 1.000000 1.000000 1.000000 0.000000 0.000000 0.000000 0.000000 0.000000 10000 10000 1 0 10000 4000260496 0.011700 509.478632
1.010000 1.006000 1.000000 0.990000 0.994000 1.000000 1.000000 1.000000 1.000000 1.000000 1.000000 1.000000 1.000000 1.000000 1.000000 1.000000 1.000000 1.000000 1.000000 1.000000 1.000000 1.000000 1.000000 1.000000 1.000000 1.000000 0.000000 0.000000 0.000000 0.000000 0.000000 10000 10000 1 0 10000 4192246231 0.011200 524.357143
1.010000 1.006000 1.000000 0.990000 0.994000 1.000000 1.000000 1.000000 1.000000 1.000000 1.000000 1.000000 1.000000 1.000000 1.000000 1.000000 1.000000 1.000000 1.000000 1.000000 1.000000 1.000000 1.000000 1.000000 1.000000 1.000000 0.000000 0.000000 0.000000 0.000000 0.000000 10000 10000 1 0 10000 801747300 0.011600 497.775862
1.010000 1.006000 1.000000 0.990000 0.994000 1.000000 1.000000 1.000000 1.000000 1.000000 1.000000 1.000000 1.000000 1.000000 1.000000 1.000000 1.000000 1.000000 1.000000 1.000000 1.000000 1.000000 1.000000 1.000000 1.000000 1.000000 0.000000 0.000000 0.000000 0.000000 0.000000 10000 10000 1 0 10000 3044523409 0.012500 487.968000
1.010000 1.006000 1.000000 0.990000 0.994000 1.000000 1.000000 1.000000 1.000000 1.000000 1.000000 1.000000 1.000000 1.000000 1.000000 1.000000 1.000000 1.000000 1.000000 1.000000 1.000000 1.000000 1.000000 1.000000 1.000000 1.000000 0.000000 0.000000 0.000000 0.000000 0.000000 10000 10000 1 0 10000 3010988804 0.010800 483.546296
1.010000 1.006000 1.000000 0.990000 0.994000 1.000000 1.000000 1.000000 1.000000 1.000000 1.000000 1.000000 1.000000 1.000000 1.000000 1.000000 1.000000 1.000000 1.000000 1.000000 1.000000 1.000000 1.000000 1.000000 1.000000 1.000000 0.000000 0.000000 0.000000 0.000000 0.000000 10000 10000 1 0 10000 538884927 0.012000 506.300000
1.010000 1.006000 1.000000 0.990000 0.994000 1.000000 1.000000 1.000000 1.000000 1.000000 1.000000 1.000000 1.000000 1.000000 1.000000 1.000000 1.000000 1.000000 1.000000 1.000000 1.000000 1.000000 1.000000 1.000000 1.000000 1.000000 0.000000 0.000000 0.000000 0.000000 0.000000 10000 10000 1 0 10000 2481120360 0.010500 475.923810
1.010000 1.006000 1.000000 0.990000 0.994000 1.000000 1.000000 1.000000 1.000000 1.000000 1.000000 1.000000 1.000000 1.000000 1.000000 1.000000 1.000000 1.000000 1.000000 1.000000 1.000000 1.000000 1.000000 1.000000 1.000000 1.000000 0.000000 0.000000 0.000000 0.000000 0.000000 10000 10000 1 0 10000 3966295202 0.011100 495.675676
1.010000 1.006000 1.000000 0.990000 0.994000 1.000000 1.000000 1.000000 1.000000 1.000000 1.000000 1.000000 1.000000 1.000000 1.000000 1.000000 1.000000 1.000000 1.000000 1.000000 1.000000 1.000000 1.000000 1.000000 1.000000 1.000000 0.000000 0.000000 0.000000 0.000000 0.000000 10000 10000 1 0 10000 12850402 0.011300 527.530973
1.010000 1.006000 1.000000 0.990000 0.994000 1.000000 1.000000 1.000000 1.000000 1.000000 1.000000 1.000000 1.000000 1.000000 1.000000 1.000000 1.000000 1.000000 1.000000 1.000000 1.000000 1.000000 1.000000 1.000000 1.000000 1.000000 0.000000 0.000000 0.000000 0.000000 0.000000 10000 10000 1 0 10000 1129624237 0.011800 537.584746
1.010000 1.006000 1.000000 0.990000 0.994000 1.000000 1.000000 1.000000 1.000000 1.000000 1.000000 1.000000 1.000000 1.000000 1.000000 1.000000 1.000000 1.000000 1.000000 1.000000 1.000000 1.000000 1.000000 1.000000 1.000000 1.000000 0.000000 0.000000 0.000000 0.000000 0.000000 10000 10000 1 0 10000 2681939824 0.012900 518.472868
1.010000 1.006000 1.000000 0.990000 0.994000 1.000000 1.000000 1.000000 1.000000 1.000000 1.000000 1.000000 1.000000 1.000000 1.000000 1.000000 1.000000 1.000000 1.000000 1.000000 1.000000 1.000000 1.000000 1.000000 1.000000 1.000000 0.000000 0.000000 0.000000 0.000000 0.000000 10000 10000 1 0 10000 3354471980 0.013500 504.148148
1.010000 1.006000 1.000000 0.990000 0.994000 1.000000 1.000000 1.000000 1.000000 1.000000 1.000000 1.000000 1.000000 1.000000 1.000000 1.000000 1.000000 1.000000 1.000000 1.000000 1.000000 1.000000 1.000000 1.000000 1.000000 1.000000 0.000000 0.000000 0.000000 0.000000 0.000000 10000 10000 1 0 10000 861469403 0.011100 484.036036
1.010000 1.006000 1.000000 0.990000 0.994000 1.000000 1.000000 1.000000 1.000000 1.000000 1.000000 1.000000 1.000000 1.000000 1.000000 1.000000 1.000000 1.000000 1.000000 1.000000 1.000000 1.000000 1.000000 1.000000 1.000000 1.000000 0.000000 0.000000 0.000000 0.000000 0.000000 10000 10000 1 0 10000 2366864083 0.011900 516.411765
1.010000 1.006000 1.000000 0.990000 0.994000 1.000000 1.000000 1.000000 1.000000 1.000000 1.000000 1.000000 1.000000 1.000000 1.000000 1.000000 1.000000 1.000000 1.000000 1.000000 1.000000 1.000000 1.000000 1.000000 1.000000 1.000000 0.000000 0.000000 0.000000 0.000000 0.000000 10000 10000 1 0 10000 4131349833 0.011300 507.530973
1.010000 1.006000 1.000000 0.990000 0.994000 1.000000 1.000000 1.000000 1.000000 1.000000 1.000000 1.000000 1.000000 1.000000 1.000000 1.000000 1.000000 1.000000 1.000000 1.000000 1.000000 1.000000 1.000000 1.000000 1.000000 1.000000 0.000000 0.000000 0.000000 0.000000 0.000000 10000 10000 1 0 10000 3135524653 0.013700 544.372263
1.010000 1.006000 1.000000 0.990000 0.994000 1.000000 1.000000 1.000000 1.000000 1.000000 1.000000 1.000000 1.000000 1.000000 1.000000 1.000000 1.000000 1.000000 1.000000 1.000000 1.000000 1.000000 1.000000 1.000000 1.000000 1.000000 0.000000 0.000000 0.000000 0.000000 0.000000 10000 10000 1 0 10000 3995108447 0.012000 499.958333
1.010000 1.006000 1.000000 0.990000 0.994000 1.000000 1.000000 1.000000 1.000000 1.000000 1.000000 1.000000 1.000000 1.000000 1.000000 1.000000 1.000000 1.000000 1.000000 1.000000 1.000000 1.000000 1.000000 1.000000 1.000000 1.000000 0.000000 0.000000 0.000000 0.000000 0.000000 10000 10000 1 0 10000 3571971957 0.012900 496.891473
1.010000 1.006000 1.000000 0.990000 0.994000 1.000000 1.000000 1.000000 1.000000 1.000000 1.000000 1.000000 1.000000 1.000000 1.000000 1.000000 1.000000 1.000000 1.000000 1.000000 1.000000 1.000000 1.000000 1.000000 1.000000 1.000000 0.000000 0.000000 0.000000 0.000000 0.000000 10000 10000 1 0 10000 2281713049 0.012000 541.908333
1.010000 1.006000 1.000000 0.990000 0.994000 1.000000 1.000000 1.000000 1.000000 1.000000 1.000000 1.000000 1.000000 1.000000 1.000000 1.000000 1.000000 1.000000 1.000000 1.000000 1.000000 1.000000 1.000000 1.000000 1.000000 1.000000 0.000000 0.000000 0.000000 0.000000 0.000000 10000 10000 1 0 10000 400032437 0.011600 507.482759
1.010000 1.006000 1.000000 0.990000 0.994000 1.000000 1.000000 1.000000 1.000000 1.000000 1.000000 1.000000 1.000000 1.000000 1.000000 1.000000 1.000000 1.000000 1.000000 1.000000 1.000000 1.000000 1.000000 1.000000 1.000000 1.000000 0.000000 0.000000 0.000000 0.000000 0.000000 10000 10000 1 0 10000 3237370289 0.009900 524.636364
1.010000 1.006000 1.000000 0.990000 0.994000 1.000000 1.000000 1.000000 1.000000 1.000000 1.000000 1.000000 1.000000 1.000000 1.000000 1.000000 1.000000 1.000000 1.000000 1.000000 1.000000 1.000000 1.000000 1.000000 1.000000 1.000000 0.000000 0.000000 0.000000 0.000000 0.000000 10000 10000 1 0 10000 3724366748 0.011700 494.299145
1.010000 1.006000 1.000000 0.990000 0.994000 1.000000 1.000000 1.000000 1.000000 1.000000 1.000000 1.000000 1.000000 1.000000 1.000000 1.000000 1.000000 1.000000 1.000000 1.000000 1.000000 1.000000 1.000000 1.000000 1.000000 1.000000 0.000000 0.000000 0.000000 0.000000 0.000000 10000 10000 1 0 10000 1911541111 0.012100 518.743802
1.010000 1.006000 1.000000 0.990000 0.994000 1.000000 1.000000 1.000000 1.000000 1.000000 1.000000 1.000000 1.000000 1.000000 1.000000 1.000000 1.000000 1.000000 1.000000 1.000000 1.000000 1.000000 1.000000 1.000000 1.000000 1.000000 0.000000 0.000000 0.000000 0.000000 0.000000 10000 10000 1 0 10000 2096593413 0.011800 504.288136
1.010000 1.006000 1.000000 0.990000 0.994000 1.000000 1.000000 1.000000 1.000000 1.000000 1.000000 1.000000 1.000000 1.000000 1.000000 1.000000 1.000000 1.000000 1.000000 1.000000 1.000000 1.000000 1.000000 1.000000 1.000000 1.000000 0.000000 0.000000 0.000000 0.000000 0.000000 10000 10000 1 0 10000 2856761174 0.011400 497.508772
1.010000 1.006000 1.000000 0.990000 0.994000 1.000000 1.000000 1.000000 1.000000 1.000000 1.000000 1.000000 1.000000 1.000000 1.000000 1.000000 1.000000 1.000000 1.000000 1.000000 1.000000 1.000000 1.000000 1.000000 1.000000 1.000000 0.000000 0.000000 0.000000 0.000000 0.000000 10000 10000 1 0 10000 3793087094 0.014000 523.278571
1.010000 1.006000 1.000000 0.990000 0.994000 1.000000 1.000000 1.000000 1.000000 1.000000 1.000000 1.000000 1.000000 1.000000 1.000000 1.000000 1.000000 1.000000 1.000000 1.000000 1.000000 1.000000 1.000000 1.000000 1.000000 1.000000 0.000000 0.000000 0.000000 0.000000 0.000000 10000 10000 1 0 10000 2970962327 0.010800 515.861111
1.010000 1.006000 1.000000 0.990000 0.994000 1.000000 1.000000 1.000000 1.000000 1.000000 1.000000 1.000000 1.000000 1.000000 1.000000 1.000000 1.000000 1.000000 1.000000 1.000000 1.000000 1.000000 1.000000 1.000000 1.000000 1.000000 0.000000 0.000000 0.000000 0.000000 0.000000 10000 10000 1 0 10000 1442859016 0.011600 498.068966
1.010000 1.006000 1.000000 0.990000 0.994000 1.000000 1.000000 1.000000 1.000000 1.000000 1.000000 1.000000 1.000000 1.000000 1.000000 1.000000 1.000000 1.000000 1.000000 1.000000 1.000000 1.000000 1.000000 1.000000 1.000000 1.000000 0.000000 0.000000 0.000000 0.000000 0.000000 10000 10000 1 0 10000 374884710 0.010500 489.123810
1.010000 1.006000 1.000000 0.990000 0.994000 1.000000 1.000000 1.000000 1.000000 1.000000 1.000000 1.000000 1.000000 1.000000 1.000000 1.000000 1.000000 1.000000 1.000000 1.000000 1.000000 1.000000 1.000000 1.000000 1.000000 1.000000 0.000000 0.000000 0.000000 0.000000 0.000000 10000 10000 1 0 10000 1446933753 0.011700 502.769231
1.010000 1.006000 1.000000 0.990000 0.994000 1.000000 1.000000 1.000000 1.000000 1.000000 1.000000 1.000000 1.000000 1.000000 1.000000 1.000000 1.000000 1.000000 1.000000 1.000000 1.000000 1.000000 1.000000 1.000000 1.000000 1.000000 0.000000 0.000000 0.000000 0.000000 0.000000 10000 10000 1 0 10000 1009555063 0.011400 525.666667
1.010000 1.006000 1.000000 0.990000 0.994000 1.000000 1.000000 1.000000 1.000000 1.000000 1.000000 1.000000 1.000000 1.000000 1.000000 1.000000 1.000000 1.000000 1.000000 1.000000 1.000000 1.000000 1.000000 1.000000 1.000000 1.000000 0.000000 0.000000 0.000000 0.000000 0.000000 10000 10000 1 0 10000 2887370545 0.010800 499.351852
1.010000 1.006000 1.000000 0.990000 0.994000 1.000000 1.000000 1.000000 1.000000 1.000000 1.000000 1.000000 1.000000 1.000000 1.000000 1.000000 1.000000 1.000000 1.000000 1.000000 1.000000 1.000000 1.000000 1.000000 1.000000 1.000000 0.000000 0.000000 0.000000 0.000000 0.000000 10000 10000 1 0 10000 3581114677 0.012800 520.210938
1.010000 1.006000 1.000000 0.990000 0.994000 1.000000 1.000000 1.000000 1.000000 1.000000 1.000000 1.000000 1.000000 1.000000 1.000000 1.000000 1.000000 1.000000 1.000000 1.000000 1.000000 1.000000 1.000000 1.000000 1.000000 1.000000 0.000000 0.000000 0.000000 0.000000 0.000000 10000 10000 1 0 10000 3539770415 0.011700 488.495726
1.010000 1.006000 1.000000 0.990000 0.994000 1.000000 1.000000 1.000000 1.000000 1.000000 1.000000 1.000000 1.000000 1.000000 1.000000 1.000000 1.000000 1.000000 1.000000 1.000000 1.000000 1.000000 1.000000 1.000000 1.000000 1.000000 0.000000 0.000000 0.000000 0.000000 0.000000 10000 10000 1 0 10000 2032310081 0.013300 557.428571
1.010000 1.006000 1.000000 0.990000 0.994000 1.000000 1.000000 1.000000 1.000000 1.000000 1.000000 1.000000 1.000000 1.000000 1.000000 1.000000 1.000000 1.000000 1.000000 1.000000 1.000000 1.000000 1.000000 1.000000 1.000000 1.000000 0.000000 0.000000 0.000000 0.000000 0.000000 10000 10000 1 0 10000 3571565072 0.011700 527.333333
1.010000 1.006000 1.000000 0.990000 0.994000 1.000000 1.000000 1.000000 1.000000 1.000000 1.000000 1.000000 1.000000 1.000000 1.000000 1.000000 1.000000 1.000000 1.000000 1.000000 1.000000 1.000000 1.000000 1.000000 1.000000 1.000000 0.000000 0.000000 0.000000 0.000000 0.000000 10000 10000 1 0 10000 2420451513 0.010400 497.067308
1.010000 1.006000 1.000000 0.990000 0.994000 1.000000 1.000000 1.000000 1.000000 1.000000 1.000000 1.000000 1.000000 1.000000 1.000000 1.000000 1.000000 1.000000 1.000000 1.000000 1.000000 1.000000 1.000000 1.000000 1.000000 1.000000 0.000000 0.000000 0.000000 0.000000 0.000000 10000 10000 1 0 10000 3819296656 0.012800 503.242188
1.010000 1.006000 1.000000 0.990000 0.994000 1.000000 1.000000 1.000000 1.000000 1.000000 1.000000 1.000000 1.000000 1.000000 1.000000 1.000000 1.000000 1.000000 1.000000 1.000000 1.000000 1.000000 1.000000 1.000000 1.000000 1.000000 0.000000 0.000000 0.000000 0.000000 0.000000 10000 10000 1 0 10000 1938007933 0.010000 497.630000
1.010000 1.006000 1.000000 0.990000 0.994000 1.000000 1.000000 1.000000 1.000000 1.000000 1.000000 1.000000 1.000000 1.000000 1.000000 1.000000 1.000000 1.000000 1.000000 1.000000 1.000000 1.000000 1.000000 1.000000 1.000000 1.000000 0.000000 0.000000 0.000000 0.000000 0.000000 10000 10000 1 0 10000 356495608 0.012800 505.914062
1.010000 1.006000 1.000000 0.990000 0.994000 1.000000 1.000000 1.000000 1.000000 1.000000 1.000000 1.000000 1.000000 1.000000 1.000000 1.000000 1.000000 1.000000 1.000000 1.000000 1.000000 1.000000 1.000000 1.000000 1.000000 1.000000 0.000000 0.000000 0.000000 0.000000 0.000000 10000 10000 1 0 10000 1275367052 0.012800 503.117188
1.010000 1.006000 1.000000 0.990000 0.994000 1.000000 1.000000 1.000000 1.000000 1.000000 1.000000 1.000000 1.000000 1.000000 1.000000 1.000000 1.000000 1.000000 1.000000 1.000000 1.000000 1.000000 1.000000 1.000000 1.000000 1.000000 0.000000 0.000000 0.000000 0.000000 0.000000 10000 10000 1 0 10000 37264270 0.012500 524.880000
1.010000 1.006000 1.000000 0.990000 0.994000 1.000000 1.000000 1.000000 1.000000 1.000000 1.000000 1.000000 1.000000 1.000000 1.000000 1.000000 1.000000 1.000000 1.000000 1.000000 1.000000 1.000000 1.000000 1.000000 1.000000 1.000000 0.000000 0.000000 0.000000 0.000000 0.000000 10000 10000 1 0 10000 1021842031 0.011500 509.921739
1.010000 1.006000 1.000000 0.990000 0.994000 1.000000 1.000000 1.000000 1.000000 1.000000 1.000000 1.000000 1.000000 1.000000 1.000000 1.000000 1.000000 1.000000 1.000000 1.000000 1.000000 1.000000 1.000000 1.000000 1.000000 1.000000 0.000000 0.000000 0.000000 0.000000 0.000000 10000 10000 1 0 10000 2226508172 0.011200 478.866071
1.010000 1.006000 1.000000 0.990000 0.994000 1.000000 1.000000 1.000000 1.000000 1.000000 1.000000 1.000000 1.000000 1.000000 1.000000 1.000000 1.000000 1.000000 1.000000 1.000000 1.000000 1.000000 1.000000 1.000000 1.000000 1.000000 0.000000 0.000000 0.000000 0.000000 0.000000 10000 10000 1 0 10000 304413401 0.010300 543.475728
1.010000 1.006000 1.000000 0.990000 0.994000 1.000000 1.000000 1.000000 1.000000 1.000000 1.000000 1.000000 1.000000 1.000000 1.000000 1.000000 1.000000 1.000000 1.000000 1.000000 1.000000 1.000000 1.000000 1.000000 1.000000 1.000000 0.000000 0.000000 0.000000 0.000000 0.000000 10000 10000 1 0 10000 1282221943 0.010300 512.543689
1.010000 1.006000 1.000000 0.990000 0.994000 1.000000 1.000000 1.000000 1.000000 1.000000 1.000000 1.000000 1.000000 1.000000 1.000000 1.000000 1.000000 1.000000 1.000000 1.000000 1.000000 1.000000 1.000000 1.000000 1.000000 1.000000 0.000000 0.000000 0.000000 0.000000 0.000000 10000 10000 1 0 10000 2884569325 0.012900 490.193798
1.010000 1.006000 1.000000 0.990000 0.994000 1.000000 1.000000 1.000000 1.000000 1.000000 1.000000 1.000000 1.000000 1.000000 1.000000 1.000000 1.000000 1.000000 1.000000 1.000000 1.000000 1.000000 1.000000 1.000000 1.000000 1.000000 0.000000 0.000000 0.000000 0.000000 0.000000 10000 10000 1 0 10000 245800219 0.011400 516.149123
1.010000 1.006000 1.000000 0.990000 0.994000 1.000000 1.000000 1.000000 1.000000 1.000000 1.000000 1.000000 1.000000 1.000000 1.000000 1.000000 1.000000 1.000000 1.000000 1.000000 1.000000 1.000000 1.000000 1.000000 1.000000 1.000000 0.000000 0.000000 0.000000 0.000000 0.000000 10000 10000 1 0 10000 1602158147 0.011400 509.754386
1.010000 1.006000 1.000000 0.990000 0.994000 1.000000 1.000000 1.000000 1.000000 1.000000 1.000000 1.000000 1.000000 1.000000 1.000000 1.000000 1.000000 1.000000 1.000000 1.000000 1.000000 1.000000 1.000000 1.000000 1.000000 1.000000 0.000000 0.000000 0.000000 0.000000 0.000000 10000 10000 1 0 10000 1874058219 0.012200 494.491803
1.010000 1.006000 1.000000 0.990000 0.994000 1.000000 1.000000 1.000000 1.000000 1.000000 1.000000 1.000000 1.000000 1.000000 1.000000 1.000000 1.000000 1.000000 1.000000 1.000000 1.000000 1.000000 1.000000 1.000000 1.000000 1.000000 0.000000 0.000000 0.000000 0.000000 0.000000 10000 10000 1 0 10000 2571536712 0.010800 527.490741
1.010000 1.006000 1.000000 0.990000 0.994000 1.000000 1.000000 1.000000 1.000000 1.000000 1.000000 1.000000 1.000000 1.000000 1.000000 1.000000 1.000000 1.000000 1.000000 1.000000 1.000000 1.000000 1.000000 1.000000 1.000000 1.000000 0.000000 0.000000 0.000000 0.000000 0.000000 10000 10000 1 0 10000 200137532 0.012200 504.500000
1.010000 1.006000 1.000000 0.990000 0.994000 1.000000 1.000000 1.000000 1.000000 1.000000 1.000000 1.000000 1.000000 1.000000 1.000000 1.000000 1.000000 1.000000 1.000000 1.000000 1.000000 1.000000 1.000000 1.000000 1.000000 1.000000 0.000000 0.000000 0.000000 0.000000 0.000000 10000 10000 1 0 10000 4288459220 0.013000 538.107692
1.010000 1.006000 1.000000 0.990000 0.994000 1.000000 1.000000 1.000000 1.000000 1.000000 1.000000 1.000000 1.000000 1.000000 1.000000 1.000000 1.000000 1.000000 1.000000 1.000000 1.000000 1.000000 1.000000 1.000000 1.000000 1.000000 0.000000 0.000000 0.000000 0.000000 0.000000 10000 10000 1 0 10000 112019672 0.011600 488.594828
1.010000 1.006000 1.000000 0.990000 0.994000 1.000000 1.000000 1.000000 1.000000 1.000000 1.000000 1.000000 1.000000 1.000000 1.000000 1.000000 1.000000 1.000000 1.000000 1.000000 1.000000 1.000000 1.000000 1.000000 1.000000 1.000000 0.000000 0.000000 0.000000 0.000000 0.000000 10000 10000 1 0 10000 2722167708 0.011900 507.857143
1.010000 1.006000 1.000000 0.990000 0.994000 1.000000 1.000000 1.000000 1.000000 1.000000 1.000000 1.000000 1.000000 1.000000 1.000000 1.000000 1.000000 1.000000 1.000000 1.000000 1.000000 1.000000 1.000000 1.000000 1.000000 1.000000 0.000000 0.000000 0.000000 0.000000 0.000000 10000 10000 1 0 10000 70873320 0.011400 504.561404
1.010000 1.006000 1.000000 0.990000 0.994000 1.000000 1.000000 1.000000 1.000000 1.000000 1.000000 1.000000 1.000000 1.000000 1.000000 1.000000 1.000000 1.000000 1.000000 1.000000 1.000000 1.000000 1.000000 1.000000 1.000000 1.000000 0.000000 0.000000 0.000000 0.000000 0.000000 10000 10000 1 0 10000 2306410885 0.011800 525.889831
1.010000 1.006000 1.000000 0.990000 0.994000 1.000000 1.000000 1.000000 1.000000 1.000000 1.000000 1.000000 1.000000 1.000000 1.000000 1.000000 1.000000 1.000000 1.000000 1.000000 1.000000 1.000000 1.000000 1.000000 1.000000 1.000000 0.000000 0.000000 0.000000 0.000000 0.000000 10000 10000 1 0 10000 856140979 0.010100 492.693069
1.010000 1.006000 1.000000 0.990000 0.994000 1.000000 1.000000 1.000000 1.000000 1.000000 1.000000 1.000000 1.000000 1.000000 1.000000 1.000000 1.000000 1.000000 1.000000 1.000000 1.000000 1.000000 1.000000 1.000000 1.000000 1.000000 0.000000 0.000000 0.000000 0.000000 0.000000 10000 10000 1 0 10000 539388856 0.009500 502.842105
1.010000 1.006000 1.000000 0.990000 0.994000 1.000000 1.000000 1.000000 1.000000 1.000000 1.000000 1.000000 1.000000 1.000000 1.000000 1.000000 1.000000 1.000000 1.000000 1.000000 1.000000 1.000000 1.000000 1.000000 1.000000 1.000000 0.000000 0.000000 0.000000 0.000000 0.000000 10000 10000 1 0 10000 3501435322 0.010600 485.641509
1.010000 1.006000 1.000000 0.990000 0.994000 1.000000 1.000000 1.000000 1.000000 1.000000 1.000000 1.000000 1.000000 1.000000 1.000000 1.000000 1.000000 1.000000 1.000000 1.000000 1.000000 1.000000 1.000000 1.000000 1.000000 1.000000 0.000000 0.000000 0.000000 0.000000 0.000000 10000 10000 1 0 10000 3354266432 0.011800 539.000000
1.010000 1.006000 1.000000 0.990000 0.994000 1.000000 1.000000 1.000000 1.000000 1.000000 1.000000 1.000000 1.000000 1.000000 1.000000 1.000000 1.000000 1.000000 1.000000 1.000000 1.000000 1.000000 1.000000 1.000000 1.000000 1.000000 0.000000 0.000000 0.000000 0.000000 0.000000 10000 10000 1 0 10000 1467995500 0.012600 547.547619
1.010000 1.006000 1.000000 0.990000 0.994000 1.000000 1.000000 1.000000 1.000000 1.000000 1.000000 1.000000 1.000000 1.000000 1.000000 1.000000 1.000000 1.000000 1.000000 1.000000 1.000000 1.000000 1.000000 1.000000 1.000000 1.000000 0.000000 0.000000 0.000000 0.000000 0.000000 10000 10000 1 0 10000 1438759537 0.010400 511.701923
1.010000 1.006000 1.000000 0.990000 0.994000 1.000000 1.000000 1.000000 1.000000 1.000000 1.000000 1.000000 1.000000 1.000000 1.000000 1.000000 1.000000 1.000000 1.000000 1.000000 1.000000 1.000000 1.000000 1.000000 1.000000 1.000000 0.000000 0.000000 0.000000 0.000000 0.000000 10000 10000 1 0 10000 907259536 0.011000 496.109091
1.010000 1.006000 1.000000 0.990000 0.994000 1.000000 1.000000 1.000000 1.000000 1.000000 1.000000 1.000000 1.000000 1.000000 1.000000 1.000000 1.000000 1.000000 1.000000 1.000000 1.000000 1.000000 1.000000 1.000000 1.000000 1.000000 0.000000 0.000000 0.000000 0.000000 0.000000 10000 10000 1 0 10000 3998921559 0.011800 513.601695
1.010000 1.006000 1.000000 0.990000 0.994000 1.000000 1.000000 1.000000 1.000000 1.000000 1.000000 1.000000 1.000000 1.000000 1.000000 1.000000 1.000000 1.000000 1.000000 1.000000 1.000000 1.000000 1.000000 1.000000 1.000000 1.000000 0.000000 0.000000 0.000000 0.000000 0.000000 10000 10000 1 0 10000 794909384 0.013300 511.406015
1.010000 1.006000 1.000000 0.990000 0.994000 1.000000 1.000000 1.000000 1.000000 1.000000 1.000000 1.000000 1.000000 1.000000 1.000000 1.000000 1.000000 1.000000 1.000000 1.000000 1.000000 1.000000 1.000000 1.000000 1.000000 1.000000 0.000000 0.000000 0.000000 0.000000 0.000000 10000 10000 1 0 10000 3766461498 0.011700 497.632479
1.010000 1.006000 1.000000 0.990000 0.994000 1.000000 1.000000 1.000000 1.000000 1.000000 1.000000 1.000000 1.000000 1.000000 1.000000 1.000000 1.000000 1.000000 1.000000 1.000000 1.000000 1.000000 1.000000 1.000000 1.000000 1.000000 0.000000 0.000000 0.000000 0.000000 0.000000 10000 10000 1 0 10000 265356735 0.012700 488.842520
1.010000 1.006000 1.000000 0.990000 0.994000 1.000000 1.000000 1.000000 1.000000 1.000000 1.000000 1.000000 1.000000 1.000000 1.000000 1.000000 1.000000 1.000000 1.000000 1.000000 1.000000 1.000000 1.000000 1.000000 1.000000 1.000000 0.000000 0.000000 0.000000 0.000000 0.000000 10000 10000 1 0 10000 2829915992 0.010300 489.077670
1.010000 1.006000 1.000000 0.990000 0.994000 1.000000 1.000000 1.000000 1.000000 1.000000 1.000000 1.000000 1.000000 1.000000 1.000000 1.000000 1.000000 1.000000 1.000000 1.000000 1.000000 1.000000 1.000000 1.000000 1.000000 1.000000 0.000000 0.000000 0.000000 0.000000 0.000000 10000 10000 1 0 10000 2129873674 0.011400 514.131579
1.010000 1.006000 1.000000 0.990000 0.994000 1.000000 1.000000 1.000000 1.000000 1.000000 1.000000 1.000000 1.000000 1.000000 1.000000 1.000000 1.000000 1.000000 1.000000 1.000000 1.000000 1.000000 1.000000 1.000000 1.000000 1.000000 0.000000 0.000000 0.000000 0.000000 0.000000 10000 10000 1 0 10000 1335620231 0.012100 551.123967
1.010000 1.006000 1.000000 0.990000 0.994000 1.000000 1.000000 1.000000 1.000000 1.000000 1.000000 1.000000 1.000000 1.000000 1.000000 1.000000 1.000000 1.000000 1.000000 1.000000 1.000000 1.000000 1.000000 1.000000 1.000000 1.000000 0.000000 0.000000 0.000000 0.000000 0.000000 10000 10000 1 0 10000 826088509 0.011400 523.000000
1.010000 1.006000 1.000000 0.990000 0.994000 1.000000 1.000000 1.000000 1.000000 1.000000 1.000000 1.000000 1.000000 1.000000 1.000000 1.000000 1.000000 1.000000 1.000000 1.000000 1.000000 1.000000 1.000000 1.000000 1.000000 1.000000 0.000000 0.000000 0.000000 0.000000 0.000000 10000 10000 1 0 10000 1504553806 0.010600 521.500000
1.010000 1.006000 1.000000 0.990000 0.994000 1.000000 1.000000 1.000000 1.000000 1.000000 1.000000 1.000000 1.000000 1.000000 1.000000 1.000000 1.000000 1.000000 1.000000 1.000000 1.000000 1.000000 1.000000 1.000000 1.000000 1.000000 0.000000 0.000000 0.000000 0.000000 0.000000 10000 10000 1 0 10000 1123583459 0.011300 466.115044
1.010000 1.006000 1.000000 0.990000 0.994000 1.000000 1.000000 1.000000 1.000000 1.000000 1.000000 1.000000 1.000000 1.000000 1.000000 1.000000 1.000000 1.000000 1.000000 1.000000 1.000000 1.000000 1.000000 1.000000 1.000000 1.000000 0.000000 0.000000 0.000000 0.000000 0.000000 10000 10000 1 0 10000 2819747233 0.011500 475.582609
1.010000 1.006000 1.000000 0.990000 0.994000 1.000000 1.000000 1.000000 1.000000 1.000000 1.000000 1.000000 1.000000 1.000000 1.000000 1.000000 1.000000 1.000000 1.000000 1.000000 1.000000 1.000000 1.000000 1.000000 1.000000 1.000000 0.000000 0.000000 0.000000 0.000000 0.000000 10000 10000 1 0 10000 3027114391 0.012500 500.680000
1.010000 1.006000 1.000000 0.990000 0.994000 1.000000 1.000000 1.000000 1.000000 1.000000 1.000000 1.000000 1.000000 1.000000 1.000000 1.000000 1.000000 1.000000 1.000000 1.000000 1.000000 1.000000 1.000000 1.000000 1.000000 1.000000 0.000000 0.000000 0.000000 0.000000 0.000000 10000 10000 1 0 10000 2352059102 0.010700 511.990654
1.010000 1.006000 1.000000 0.990000 0.994000 1.000000 1.000000 1.000000 1.000000 1.000000 1.000000 1.000000 1.000000 1.000000 1.000000 1.000000 1.000000 1.000000 1.000000 1.000000 1.000000 1.000000 1.000000 1.000000 1.000000 1.000000 0.000000 0.000000 0.000000 0.000000 0.000000 10000 10000 1 0 10000 742656927 0.010700 515.401869
1.010000 1.006000 1.000000 0.990000 0.994000 1.000000 1.000000 1.000000 1.000000 1.000000 1.000000 1.000000 1.000000 1.000000 1.000000 1.000000 1.000000 1.000000 1.000000 1.000000 1.000000 1.000000 1.000000 1.000000 1.000000 1.000000 0.000000 0.000000 0.000000 0.000000 0.000000 10000 10000 1 0 10000 1918826843 0.012800 531.781250
1.010000 1.006000 1.000000 0.990000 0.994000 1.000000 1.000000 1.000000 1.000000 1.000000 1.000000 1.000000 1.000000 1.000000 1.000000 1.000000 1.000000 1.000000 1.000000 1.000000 1.000000 1.000000 1.000000 1.000000 1.000000 1.000000 0.000000 0.000000 0.000000 0.000000 0.000000 10000 10000 1 0 10000 1658041627 0.011700 510.982906
1.010000 1.006000 1.000000 0.990000 0.994000 1.000000 1.000000 1.000000 1.000000 1.000000 1.000000 1.000000 1.000000 1.000000 1.000000 1.000000 1.000000 1.000000 1.000000 1.000000 1.000000 1.000000 1.000000 1.000000 1.000000 1.000000 0.000000 0.000000 0.000000 0.000000 0.000000 10000 10000 1 0 10000 2858273984 0.010800 484.185185
1.010000 1.006000 1.000000 0.990000 0.994000 1.000000 1.000000 1.000000 1.000000 1.000000 1.000000 1.000000 1.000000 1.000000 1.000000 1.000000 1.000000 1.000000 1.000000 1.000000 1.000000 1.000000 1.000000 1.000000 1.000000 1.000000 0.000000 0.000000 0.000000 0.000000 0.000000 10000 10000 1 0 10000 304762047 0.012300 496.097561
1.010000 1.006000 1.000000 0.990000 0.994000 1.000000 1.000000 1.000000 1.000000 1.000000 1.000000 1.000000 1.000000 1.000000 1.000000 1.000000 1.000000 1.000000 1.000000 1.000000 1.000000 1.000000 1.000000 1.000000 1.000000 1.000000 0.000000 0.000000 0.000000 0.000000 0.000000 10000 10000 1 0 10000 1632767736 0.010300 543.320388
1.010000 1.006000 1.000000 0.990000 0.994000 1.000000 1.000000 1.000000 1.000000 1.000000 1.000000 1.000000 1.000000 1.000000 1.000000 1.000000 1.000000 1.000000 1.000000 1.000000 1.000000 1.000000 1.000000 1.000000 1.000000 1.000000 0.000000 0.000000 0.000000 0.000000 0.000000 10000 10000 1 0 10000 946799346 0.011200 525.750000
1.010000 1.006000 1.000000 0.990000 0.994000 1.000000 1.000000 1.000000 1.000000 1.000000 1.000000 1.000000 1.000000 1.000000 1.000000 1.000000 1.000000 1.000000 1.000000 1.000000 1.000000 1.000000 1.000000 1.000000 1.000000 1.000000 0.000000 0.000000 0.000000 0.000000 0.000000 10000 10000 1 0 10000 1744401898 0.013700 487.686131
1.010000 1.006000 1.000000 0.990000 0.994000 1.000000 1.000000 1.000000 1.000000 1.000000 1.000000 1.000000 1.000000 1.000000 1.000000 1.000000 1.000000 1.000000 1.000000 1.000000 1.000000 1.000000 1.000000 1.000000 1.000000 1.000000 0.000000 0.000000 0.000000 0.000000 0.000000 10000 10000 1 0 10000 2484865586 0.010100 527.009901
1.010000 1.006000 1.000000 0.990000 0.994000 1.000000 1.000000 1.000000 1.000000 1.000000 1.000000 1.000000 1.000000 1.000000 1.000000 1.000000 1.000000 1.000000 1.000000 1.000000 1.000000 1.000000 1.000000 1.000000 1.000000 1.000000 0.000000 0.000000 0.000000 0.000000 0.000000 10000 10000 1 0 10000 2995736841 0.011200 544.294643
1.010000 1.006000 1.000000 0.990000 0.994000 1.000000 1.000000 1.000000 1.000000 1.000000 1.000000 1.000000 1.000000 1.000000 1.000000 1.000000 1.000000 1.000000 1.000000 1.000000 1.000000 1.000000 1.000000 1.000000 1.000000 1.000000 0.000000 0.000000 0.000000 0.000000 0.000000 10000 10000 1 0 10000 588970475 0.012100 492.148760
1.010000 1.006000 1.000000 0.990000 0.994000 1.000000 1.000000 1.000000 1.000000 1.000000 1.000000 1.000000 1.000000 1.000000 1.000000 1.000000 1.000000 1.000000 1.000000 1.000000 1.000000 1.000000 1.000000 1.000000 1.000000 1.000000 0.000000 0.000000 0.000000 0.000000 0.000000 10000 10000 1 0 10000 401043812 0.011800 503.737288
1.010000 1.006000 1.000000 0.990000 0.994000 1.000000 1.000000 1.000000 1.000000 1.000000 1.000000 1.000000 1.000000 1.000000 1.000000 1.000000 1.000000 1.000000 1.000000 1.000000 1.000000 1.000000 1.000000 1.000000 1.000000 1.000000 0.000000 0.000000 0.000000 0.000000 0.000000 10000 10000 1 0 10000 2576265416 0.010000 482.060000
1.010000 1.006000 1.000000 0.990000 0.994000 1.000000 1.000000 1.000000 1.000000 1.000000 1.000000 1.000000 1.000000 1.000000 1.000000 1.000000 1.000000 1.000000 1.000000 1.000000 1.000000 1.000000 1.000000 1.000000 1.000000 1.000000 0.000000 0.000000 0.000000 0.000000 0.000000 10000 10000 1 0 10000 2708049871 0.010300 521.291262
1.010000 1.006000 1.000000 0.990000 0.994000 1.000000 1.000000 1.000000 1.000000 1.000000 1.000000 1.000000 1.000000 1.000000 1.000000 1.000000 1.000000 1.000000 1.000000 1.000000 1.000000 1.000000 1.000000 1.000000 1.000000 1.000000 0.000000 0.000000 0.000000 0.000000 0.000000 10000 10000 1 0 10000 1304252674 0.011000 518.290909
1.010000 1.006000 1.000000 0.990000 0.994000 1.000000 1.000000 1.000000 1.000000 1.000000 1.000000 1.000000 1.000000 1.000000 1.000000 1.000000 1.000000 1.000000 1.000000 1.000000 1.000000 1.000000 1.000000 1.000000 1.000000 1.000000 0.000000 0.000000 0.000000 0.000000 0.000000 10000 10000 1 0 10000 2062277405 0.011800 485.855932
1.010000 1.006000 1.000000 0.990000 0.994000 1.000000 1.000000 1.000000 1.000000 1.000000 1.000000 1.000000 1.000000 1.000000 1.000000 1.000000 1.000000 1.000000 1.000000 1.000000 1.000000 1.000000 1.000000 1.000000 1.000000 1.000000 0.000000 0.000000 0.000000 0.000000 0.000000 10000 10000 1 0 10000 82446030 0.011300 519.238938
1.010000 1.006000 1.000000 0.990000 0.994000 1.000000 1.000000 1.000000 1.000000 1.000000 1.000000 1.000000 1.000000 1.000000 1.000000 1.000000 1.000000 1.000000 1.000000 1.000000 1.000000 1.000000 1.000000 1.000000 1.000000 1.000000 0.000000 0.000000 0.000000 0.000000 0.000000 10000 10000 1 0 10000 2774647260 0.011300 546.539823
1.010000 1.006000 1.000000 0.990000 0.994000 1.000000 1.000000 1.000000 1.000000 1.000000 1.000000 1.000000 1.000000 1.000000 1.000000 1.000000 1.000000 1.000000 1.000000 1.000000 1.000000 1.000000 1.000000 1.000000 1.000000 1.000000 0.000000 0.000000 0.000000 0.000000 0.000000 10000 10000 1 0 10000 3774385513 0.011900 484.789916
1.010000 1.006000 1.000000 0.990000 0.994000 1.000000 1.000000 1.000000 1.000000 1.000000 1.000000 1.000000 1.000000 1.000000 1.000000 1.000000 1.000000 1.000000 1.000000 1.000000 1.000000 1.000000 1.000000 1.000000 1.000000 1.000000 0.000000 0.000000 0.000000 0.000000 0.000000 10000 10000 1 0 10000 3115461398 0.011300 505.159292
1.010000 1.006000 1.000000 0.990000 0.994000 1.000000 1.000000 1.000000 1.000000 1.000000 1.000000 1.000000 1.000000 1.000000 1.000000 1.000000 1.000000 1.000000 1.000000 1.000000 1.000000 1.000000 1.000000 1.000000 1.000000 1.000000 0.000000 0.000000 0.000000 0.000000 0.000000 10000 10000 1 0 10000 2121134434 0.014300 498.979021
1.010000 1.006000 1.000000 0.990000 0.994000 1.000000 1.000000 1.000000 1.000000 1.000000 1.000000 1.000000 1.000000 1.000000 1.000000 1.000000 1.000000 1.000000 1.000000 1.000000 1.000000 1.000000 1.000000 1.000000 1.000000 1.000000 0.000000 0.000000 0.000000 0.000000 0.000000 10000 10000 1 0 10000 296613045 0.011800 490.432203
1.010000 1.006000 1.000000 0.990000 0.994000 1.000000 1.000000 1.000000 1.000000 1.000000 1.000000 1.000000 1.000000 1.000000 1.000000 1.000000 1.000000 1.000000 1.000000 1.000000 1.000000 1.000000 1.000000 1.000000 1.000000 1.000000 0.000000 0.000000 0.000000 0.000000 0.000000 10000 10000 1 0 10000 1217115542 0.010700 515.887850
1.010000 1.006000 1.000000 0.990000 0.994000 1.000000 1.000000 1.000000 1.000000 1.000000 1.000000 1.000000 1.000000 1.000000 1.000000 1.000000 1.000000 1.000000 1.000000 1.000000 1.000000 1.000000 1.000000 1.000000 1.000000 1.000000 0.000000 0.000000 0.000000 0.000000 0.000000 10000 10000 1 0 10000 2833371825 0.010900 512.963303
1.010000 1.006000 1.000000 0.990000 0.994000 1.000000 1.000000 1.000000 1.000000 1.000000 1.000000 1.000000 1.000000 1.000000 1.000000 1.000000 1.000000 1.000000 1.000000 1.000000 1.000000 1.000000 1.000000 1.000000 1.000000 1.000000 0.000000 0.000000 0.000000 0.000000 0.000000 10000 10000 1 0 10000 2645425319 0.010700 485.869159
1.010000 1.006000 1.000000 0.990000 0.994000 1.000000 1.000000 1.000000 1.000000 1.000000 1.000000 1.000000 1.000000 1.000000 1.000000 1.000000 1.000000 1.000000 1.000000 1.000000 1.000000 1.000000 1.000000 1.000000 1.000000 1.000000 0.000000 0.000000 0.000000 0.000000 0.000000 10000 10000 1 0 10000 2161983187 0.010800 458.462963
1.010000 1.006000 1.000000 0.990000 0.994000 1.000000 1.000000 1.000000 1.000000 1.000000 1.000000 1.000000 1.000000 1.000000 1.000000 1.000000 1.000000 1.000000 1.000000 1.000000 1.000000 1.000000 1.000000 1.000000 1.000000 1.000000 0.000000 0.000000 0.000000 0.000000 0.000000 10000 10000 1 0 10000 2718313519 0.013000 502.061538
1.010000 1.006000 1.000000 0.990000 0.994000 1.000000 1.000000 1.000000 1.000000 1.000000 1.000000 1.000000 1.000000 1.000000 1.000000 1.000000 1.000000 1.000000 1.000000 1.000000 1.000000 1.000000 1.000000 1.000000 1.000000 1.000000 0.000000 0.000000 0.000000 0.000000 0.000000 10000 10000 1 0 10000 2721550563 0.012000 501.750000
1.010000 1.006000 1.000000 0.990000 0.994000 1.000000 1.000000 1.000000 1.000000 1.000000 1.000000 1.000000 1.000000 1.000000 1.000000 1.000000 1.000000 1.000000 1.000000 1.000000 1.000000 1.000000 1.000000 1.000000 1.000000 1.000000 0.000000 0.000000 0.000000 0.000000 0.000000 10000 10000 1 0 10000 420044584 0.011200 484.321429
1.010000 1.006000 1.000000 0.990000 0.994000 1.000000 1.000000 1.000000 1.000000 1.000000 1.000000 1.000000 1.000000 1.000000 1.000000 1.000000 1.000000 1.000000 1.000000 1.000000 1.000000 1.000000 1.000000 1.000000 1.000000 1.000000 0.000000 0.000000 0.000000 0.000000 0.000000 10000 10000 1 0 10000 269583552 0.011500 495.139130
1.010000 1.006000 1.000000 0.990000 0.994000 1.000000 1.000000 1.000000 1.000000 1.000000 1.000000 1.000000 1.000000 1.000000 1.000000 1.000000 1.000000 1.000000 1.000000 1.000000 1.000000 1.000000 1.000000 1.000000 1.000000 1.000000 0.000000 0.000000 0.000000 0.000000 0.000000 10000 10000 1 0 10000 2826468673 0.011700 503.000000
1.010000 1.006000 1.000000 0.990000 0.994000 1.000000 1.000000 1.000000 1.000000 1.000000 1.000000 1.000000 1.000000 1.000000 1.000000 1.000000 1.000000 1.000000 1.000000 1.000000 1.000000 1.000000 1.000000 1.000000 1.000000 1.000000 0.000000 0.000000 0.000000 0.000000 0.000000 10000 10000 1 0 10000 3448031879 0.012000 511.625000
1.010000 1.006000 1.000000 0.990000 0.994000 1.000000 1.000000 1.000000 1.000000 1.000000 1.000000 1.000000 1.000000 1.000000 1.000000 1.000000 1.000000 1.000000 1.000000 1.000000 1.000000 1.000000 1.000000 1.000000 1.000000 1.000000 0.000000 0.000000 0.000000 0.000000 0.000000 10000 10000 1 0 10000 1565694324 0.011000 499.345455
1.010000 1.006000 1.000000 0.990000 0.994000 1.000000 1.000000 1.000000 1.000000 1.000000 1.000000 1.000000 1.000000 1.000000 1.000000 1.000000 1.000000 1.000000 1.000000 1.000000 1.000000 1.000000 1.000000 1.000000 1.000000 1.000000 0.000000 0.000000 0.000000 0.000000 0.000000 10000 10000 1 0 10000 849142835 0.013000 516.800000
1.010000 1.006000 1.000000 0.990000 0.994000 1.000000 1.000000 1.000000 1.000000 1.000000 1.000000 1.000000 1.000000 1.000000 1.000000 1.000000 1.000000 1.000000 1.000000 1.000000 1.000000 1.000000 1.000000 1.000000 1.000000 1.000000 0.000000 0.000000 0.000000 0.000000 0.000000 10000 10000 1 0 10000 3003196577 0.011100 557.783784
1.010000 1.006000 1.000000 0.990000 0.994000 1.000000 1.000000 1.000000 1.000000 1.000000 1.000000 1.000000 1.000000 1.000000 1.000000 1.000000 1.000000 1.000000 1.000000 1.000000 1.000000 1.000000 1.000000 1.000000 1.000000 1.000000 0.000000 0.000000 0.000000 0.000000 0.000000 10000 10000 1 0 10000 2164866573 0.010300 471.320388
1.010000 1.006000 1.000000 0.990000 0.994000 1.000000 1.000000 1.000000 1.000000 1.000000 1.000000 1.000000 1.000000 1.000000 1.000000 1.000000 1.000000 1.000000 1.000000 1.000000 1.000000 1.000000 1.000000 1.000000 1.000000 1.000000 0.000000 0.000000 0.000000 0.000000 0.000000 10000 10000 1 0 10000 3290263801 0.011700 483.974359
1.010000 1.006000 1.000000 0.990000 0.994000 1.000000 1.000000 1.000000 1.000000 1.000000 1.000000 1.000000 1.000000 1.000000 1.000000 1.000000 1.000000 1.000000 1.000000 1.000000 1.000000 1.000000 1.000000 1.000000 1.000000 1.000000 0.000000 0.000000 0.000000 0.000000 0.000000 10000 10000 1 0 10000 2089081608 0.012400 525.895161
1.010000 1.006000 1.000000 0.990000 0.994000 1.000000 1.000000 1.000000 1.000000 1.000000 1.000000 1.000000 1.000000 1.000000 1.000000 1.000000 1.000000 1.000000 1.000000 1.000000 1.000000 1.000000 1.000000 1.000000 1.000000 1.000000 0.000000 0.000000 0.000000 0.000000 0.000000 10000 10000 1 0 10000 1074653520 0.012800 495.335938
1.010000 1.006000 1.000000 0.990000 0.994000 1.000000 1.000000 1.000000 1.000000 1.000000 1.000000 1.000000 1.000000 1.000000 1.000000 1.000000 1.000000 1.000000 1.000000 1.000000 1.000000 1.000000 1.000000 1.000000 1.000000 1.000000 0.000000 0.000000 0.000000 0.000000 0.000000 10000 10000 1 0 10000 2104348914 0.013500 501.866667
1.010000 1.006000 1.000000 0.990000 0.994000 1.000000 1.000000 1.000000 1.000000 1.000000 1.000000 1.000000 1.000000 1.000000 1.000000 1.000000 1.000000 1.000000 1.000000 1.000000 1.000000 1.000000 1.000000 1.000000 1.000000 1.000000 0.000000 0.000000 0.000000 0.000000 0.000000 10000 10000 1 0 10000 3478264867 0.012500 473.968000
1.010000 1.006000 1.000000 0.990000 0.994000 1.000000 1.000000 1.000000 1.000000 1.000000 1.000000 1.000000 1.000000 1.000000 1.000000 1.000000 1.000000 1.000000 1.000000 1.000000 1.000000 1.000000 1.000000 1.000000 1.000000 1.000000 0.000000 0.000000 0.000000 0.000000 0.000000 10000 10000 1 0 10000 833238300 0.011800 526.161017
1.010000 1.006000 1.000000 0.990000 0.994000 1.000000 1.000000 1.000000 1.000000 1.000000 1.000000 1.000000 1.000000 1.000000 1.000000 1.000000 1.000000 1.000000 1.000000 1.000000 1.000000 1.000000 1.000000 1.000000 1.000000 1.000000 0.000000 0.000000 0.000000 0.000000 0.000000 10000 10000 1 0 10000 3265980743 0.011200 507.187500
1.010000 1.006000 1.000000 0.990000 0.994000 1.000000 1.000000 1.000000 1.000000 1.000000 1.000000 1.000000 1.000000 1.000000 1.000000 1.000000 1.000000 1.000000 1.000000 1.000000 1.000000 1.000000 1.000000 1.000000 1.000000 1.000000 0.000000 0.000000 0.000000 0.000000 0.000000 10000 10000 1 0 10000 263241529 0.011600 521.206897
1.010000 1.006000 1.000000 0.990000 0.994000 1.000000 1.000000 1.000000 1.000000 1.000000 1.000000 1.000000 1.000000 1.000000 1.000000 1.000000 1.000000 1.000000 1.000000 1.000000 1.000000 1.000000 1.000000 1.000000 1.000000 1.000000 0.000000 0.000000 0.000000 0.000000 0.000000 10000 10000 1 0 10000 449820619 0.010600 467.311321
1.010000 1.006000 1.000000 0.990000 0.994000 1.000000 1.000000 1.000000 1.000000 1.000000 1.000000 1.000000 1.000000 1.000000 1.000000 1.000000 1.000000 1.000000 1.000000 1.000000 1.000000 1.000000 1.000000 1.000000 1.000000 1.000000 0.000000 0.000000 0.000000 0.000000 0.000000 10000 10000 1 0 10000 1770226882 0.012700 492.212598
1.010000 1.006000 1.000000 0.990000 0.994000 1.000000 1.000000 1.000000 1.000000 1.000000 1.000000 1.000000 1.000000 1.000000 1.000000 1.000000 1.000000 1.000000 1.000000 1.000000 1.000000 1.000000 1.000000 1.000000 1.000000 1.000000 0.000000 0.000000 0.000000 0.000000 0.000000 10000 10000 1 0 10000 610349287 0.012500 517.344000
1.010000 1.006000 1.000000 0.990000 0.994000 1.000000 1.000000 1.000000 1.000000 1.000000 1.000000 1.000000 1.000000 1.000000 1.000000 1.000000 1.000000 1.000000 1.000000 1.000000 1.000000 1.000000 1.000000 1.000000 1.000000 1.000000 0.000000 0.000000 0.000000 0.000000 0.000000 10000 10000 1 0 10000 3472489886 0.009600 457.687500
1.010000 1.006000 1.000000 0.990000 0.994000 1.000000 1.000000 1.000000 1.000000 1.000000 1.000000 1.000000 1.000000 1.000000 1.000000 1.000000 1.000000 1.000000 1.000000 1.000000 1.000000 1.000000 1.000000 1.000000 1.000000 1.000000 0.000000 0.000000 0.000000 0.000000 0.000000 10000 10000 1 0 10000 1602165843 0.009600 503.010417
1.010000 1.006000 1.000000 0.990000 0.994000 1.000000 1.000000 1.000000 1.000000 1.000000 1.000000 1.000000 1.000000 1.000000 1.000000 1.000000 1.000000 1.000000 1.000000 1.000000 1.000000 1.000000 1.000000 1.000000 1.000000 1.000000 0.000000 0.000000 0.000000 0.000000 0.000000 10000 10000 1 0 10000 2730641536 0.011500 529.513043
1.010000 1.006000 1.000000 0.990000 0.994000 1.000000 1.000000 1.000000 1.000000 1.000000 1.000000 1.000000 1.000000 1.000000 1.000000 1.000000 1.000000 1.000000 1.000000 1.000000 1.000000 1.000000 1.000000 1.000000 1.000000 1.000000 0.000000 0.000000 0.000000 0.000000 0.000000 10000 10000 1 0 10000 1512081932 0.010700 481.775701
1.010000 1.006000 1.000000 0.990000 0.994000 1.000000 1.000000 1.000000 1.000000 1.000000 1.000000 1.000000 1.000000 1.000000 1.000000 1.000000 1.000000 1.000000 1.000000 1.000000 1.000000 1.000000 1.000000 1.000000 1.000000 1.000000 0.000000 0.000000 0.000000 0.000000 0.000000 10000 10000 1 0 10000 1409208266 0.012800 520.484375
1.010000 1.006000 1.000000 0.990000 0.994000 1.000000 1.000000 1.000000 1.000000 1.000000 1.000000 1.000000 1.000000 1.000000 1.000000 1.000000 1.000000 1.000000 1.000000 1.000000 1.000000 1.000000 1.000000 1.000000 1.000000 1.000000 0.000000 0.000000 0.000000 0.000000 0.000000 10000 10000 1 0 10000 1033404357 0.012200 527.467213
1.010000 1.006000 1.000000 0.990000 0.994000 1.000000 1.000000 1.000000 1.000000 1.000000 1.000000 1.000000 1.000000 1.000000 1.000000 1.000000 1.000000 1.000000 1.000000 1.000000 1.000000 1.000000 1.000000 1.000000 1.000000 1.000000 0.000000 0.000000 0.000000 0.000000 0.000000 10000 10000 1 0 10000 4007894983 0.010600 529.264151
1.010000 1.006000 1.000000 0.990000 0.994000 1.000000 1.000000 1.000000 1.000000 1.000000 1.000000 1.000000 1.000000 1.000000 1.000000 1.000000 1.000000 1.000000 1.000000 1.000000 1.000000 1.000000 1.000000 1.000000 1.000000 1.000000 0.000000 0.000000 0.000000 0.000000 0.000000 10000 10000 1 0 10000 1435123523 0.011800 491.872881
1.010000 1.006000 1.000000 0.990000 0.994000 1.000000 1.000000 1.000000 1.000000 1.000000 1.000000 1.000000 1.000000 1.000000 1.000000 1.000000 1.000000 1.000000 1.000000 1.000000 1.000000 1.000000 1.000000 1.000000 1.000000 1.000000 0.000000 0.000000 0.000000 0.000000 0.000000 10000 10000 1 0 10000 4145350705 0.011400 508.315789
1.010000 1.006000 1.000000 0.990000 0.994000 1.000000 1.000000 1.000000 1.000000 1.000000 1.000000 1.000000 1.000000 1.000000 1.000000 1.000000 1.000000 1.000000 1.000000 1.000000 1.000000 1.000000 1.000000 1.000000 1.000000 1.000000 0.000000 0.000000 0.000000 0.000000 0.000000 10000 10000 1 0 10000 1161361575 0.010500 511.952381
1.010000 1.006000 1.000000 0.990000 0.994000 1.000000 1.000000 1.000000 1.000000 1.000000 1.000000 1.000000 1.000000 1.000000 1.000000 1.000000 1.000000 1.000000 1.000000 1.000000 1.000000 1.000000 1.000000 1.000000 1.000000 1.000000 0.000000 0.000000 0.000000 0.000000 0.000000 10000 10000 1 0 10000 605906685 0.011100 522.036036
1.010000 1.006000 1.000000 0.990000 0.994000 1.000000 1.000000 1.000000 1.000000 1.000000 1.000000 1.000000 1.000000 1.000000 1.000000 1.000000 1.000000 1.000000 1.000000 1.000000 1.000000 1.000000 1.000000 1.000000 1.000000 1.000000 0.000000 0.000000 0.000000 0.000000 0.000000 10000 10000 1 0 10000 3410158250 0.011400 516.026316
1.010000 1.006000 1.000000 0.990000 0.994000 1.000000 1.000000 1.000000 1.000000 1.000000 1.000000 1.000000 1.000000 1.000000 1.000000 1.000000 1.000000 1.000000 1.000000 1.000000 1.000000 1.000000 1.000000 1.000000 1.000000 1.000000 0.000000 0.000000 0.000000 0.000000 0.000000 10000 10000 1 0 10000 3785806441 0.014200 485.725352
1.010000 1.006000 1.000000 0.990000 0.994000 1.000000 1.000000 1.000000 1.000000 1.000000 1.000000 1.000000 1.000000 1.000000 1.000000 1.000000 1.000000 1.000000 1.000000 1.000000 1.000000 1.000000 1.000000 1.000000 1.000000 1.000000 0.000000 0.000000 0.000000 0.000000 0.000000 10000 10000 1 0 10000 3087921721 0.014000 484.114286
1.010000 1.006000 1.000000 0.990000 0.994000 1.000000 1.000000 1.000000 1.000000 1.000000 1.000000 1.000000 1.000000 1.000000 1.000000 1.000000 1.000000 1.000000 1.000000 1.000000 1.000000 1.000000 1.000000 1.000000 1.000000 1.000000 0.000000 0.000000 0.000000 0.000000 0.000000 10000 10000 1 0 10000 3380932119 0.011000 522.745455
1.010000 1.006000 1.000000 0.990000 0.994000 1.000000 1.000000 1.000000 1.000000 1.000000 1.000000 1.000000 1.000000 1.000000 1.000000 1.000000 1.000000 1.000000 1.000000 1.000000 1.000000 1.000000 1.000000 1.000000 1.000000 1.000000 0.000000 0.000000 0.000000 0.000000 0.000000 10000 10000 1 0 10000 3482652857 0.012300 485.333333
1.010000 1.006000 1.000000 0.990000 0.994000 1.000000 1.000000 1.000000 1.000000 1.000000 1.000000 1.000000 1.000000 1.000000 1.000000 1.000000 1.000000 1.000000 1.000000 1.000000 1.000000 1.000000 1.000000 1.000000 1.000000 1.000000 0.000000 0.000000 0.000000 0.000000 0.000000 10000 10000 1 0 10000 418206678 0.012500 524.520000
1.010000 1.006000 1.000000 0.990000 0.994000 1.000000 1.000000 1.000000 1.000000 1.000000 1.000000 1.000000 1.000000 1.000000 1.000000 1.000000 1.000000 1.000000 1.000000 1.000000 1.000000 1.000000 1.000000 1.000000 1.000000 1.000000 0.000000 0.000000 0.000000 0.000000 0.000000 10000 10000 1 0 10000 1207836943 0.012200 521.254098
1.010000 1.006000 1.000000 0.990000 0.994000 1.000000 1.000000 1.000000 1.000000 1.000000 1.000000 1.000000 1.000000 1.000000 1.000000 1.000000 1.000000 1.000000 1.000000 1.000000 1.000000 1.000000 1.000000 1.000000 1.000000 1.000000 0.000000 0.000000 0.000000 0.000000 0.000000 10000 10000 1 0 10000 453624797 0.012600 484.698413
1.010000 1.006000 1.000000 0.990000 0.994000 1.000000 1.000000 1.000000 1.000000 1.000000 1.000000 1.000000 1.000000 1.000000 1.000000 1.000000 1.000000 1.000000 1.000000 1.000000 1.000000 1.000000 1.000000 1.000000 1.000000 1.000000 0.000000 0.000000 0.000000 0.000000 0.000000 10000 10000 1 0 10000 717075 0.010100 548.356436
1.010000 1.006000 1.000000 0.990000 0.994000 1.000000 1.000000 1.000000 1.000000 1.000000 1.000000 1.000000 1.000000 1.000000 1.000000 1.000000 1.000000 1.000000 1.000000 1.000000 1.000000 1.000000 1.000000 1.000000 1.000000 1.000000 0.000000 0.000000 0.000000 0.000000 0.000000 10000 10000 1 0 10000 19907130 0.009800 506.275510
1.010000 1.006000 1.000000 0.990000 0.994000 1.000000 1.000000 1.000000 1.000000 1.000000 1.000000 1.000000 1.000000 1.000000 1.000000 1.000000 1.000000 1.000000 1.000000 1.000000 1.000000 1.000000 1.000000 1.000000 1.000000 1.000000 0.000000 0.000000 0.000000 0.000000 0.000000 10000 10000 1 0 10000 3785805201 0.013200 488.151515
1.010000 1.006000 1.000000 0.990000 0.994000 1.000000 1.000000 1.000000 1.000000 1.000000 1.000000 1.000000 1.000000 1.000000 1.000000 1.000000 1.000000 1.000000 1.000000 1.000000 1.000000 1.000000 1.000000 1.000000 1.000000 1.000000 0.000000 0.000000 0.000000 0.000000 0.000000 10000 10000 1 0 10000 3841620691 0.011700 499.410256
1.010000 1.006000 1.000000 0.990000 0.994000 1.000000 1.000000 1.000000 1.000000 1.000000 1.000000 1.000000 1.000000 1.000000 1.000000 1.000000 1.000000 1.000000 1.000000 1.000000 1.000000 1.000000 1.000000 1.000000 1.000000 1.000000 0.000000 0.000000 0.000000 0.000000 0.000000 10000 10000 1 0 10000 1758401724 0.009800 513.806122
1.010000 1.006000 1.000000 0.990000 0.994000 1.000000 1.000000 1.000000 1.000000 1.000000 1.000000 1.000000 1.000000 1.000000 1.000000 1.000000 1.000000 1.000000 1.000000 1.000000 1.000000 1.000000 1.000000 1.000000 1.000000 1.000000 0.000000 0.000000 0.000000 0.000000 0.000000 10000 10000 1 0 10000 2170059769 0.012800 483.710938
1.010000 1.006000 1.000000 0.990000 0.994000 1.000000 1.000000 1.000000 1.000000 1.000000 1.000000 1.000000 1.000000 1.000000 1.000000 1.000000 1.000000 1.000000 1.000000 1.000000 1.000000 1.000000 1.000000 1.000000 1.000000 1.000000 0.000000 0.000000 0.000000 0.000000 0.000000 10000 10000 1 0 10000 3270768959 0.011600 482.681034
1.010000 1.006000 1.000000 0.990000 0.994000 1.000000 1.000000 1.000000 1.000000 1.000000 1.000000 1.000000 1.000000 1.000000 1.000000 1.000000 1.000000 1.000000 1.000000 1.000000 1.000000 1.000000 1.000000 1.000000 1.000000 1.000000 0.000000 0.000000 0.000000 0.000000 0.000000 10000 10000 1 0 10000 3636705788 0.011900 517.369748
1.010000 1.006000 1.000000 0.990000 0.994000 1.000000 1.000000 1.000000 1.000000 1.000000 1.000000 1.000000 1.000000 1.000000 1.000000 1.000000 1.000000 1.000000 1.000000 1.000000 1.000000 1.000000 1.000000 1.000000 1.000000 1.000000 0.000000 0.000000 0.000000 0.000000 0.000000 10000 10000 1 0 10000 137868480 0.013200 511.840909
1.010000 1.006000 1.000000 0.990000 0.994000 1.000000 1.000000 1.000000 1.000000 1.000000 1.000000 1.000000 1.000000 1.000000 1.000000 1.000000 1.000000 1.000000 1.000000 1.000000 1.000000 1.000000 1.000000 1.000000 1.000000 1.000000 0.000000 0.000000 0.000000 0.000000 0.000000 10000 10000 1 0 10000 2614807093 0.013000 520.846154
1.010000 1.006000 1.000000 0.990000 0.994000 1.000000 1.000000 1.000000 1.000000 1.000000 1.000000 1.000000 1.000000 1.000000 1.000000 1.000000 1.000000 1.000000 1.000000 1.000000 1.000000 1.000000 1.000000 1.000000 1.000000 1.000000 0.000000 0.000000 0.000000 0.000000 0.000000 10000 10000 1 0 10000 3820550025 0.011900 483.042017
1.010000 1.006000 1.000000 0.990000 0.994000 1.000000 1.000000 1.000000 1.000000 1.000000 1.000000 1.000000 1.000000 1.000000 1.000000 1.000000 1.000000 1.000000 1.000000 1.000000 1.000000 1.000000 1.000000 1.000000 1.000000 1.000000 0.000000 0.000000 0.000000 0.000000 0.000000 10000 10000 1 0 10000 1672964875 0.010200 524.980392
1.010000 1.006000 1.000000 0.990000 0.994000 1.000000 1.000000 1.000000 1.000000 1.000000 1.000000 1.000000 1.000000 1.000000 1.000000 1.000000 1.000000 1.000000 1.000000 1.000000 1.000000 1.000000 1.000000 1.000000 1.000000 1.000000 0.000000 0.000000 0.000000 0.000000 0.000000 10000 10000 1 0 10000 2120380662 0.011000 494.018182
1.010000 1.006000 1.000000 0.990000 0.994000 1.000000 1.000000 1.000000 1.000000 1.000000 1.000000 1.000000 1.000000 1.000000 1.000000 1.000000 1.000000 1.000000 1.000000 1.000000 1.000000 1.000000 1.000000 1.000000 1.000000 1.000000 0.000000 0.000000 0.000000 0.000000 0.000000 10000 10000 1 0 10000 1834704975 0.011800 546.703390
1.010000 1.006000 1.000000 0.990000 0.994000 1.000000 1.000000 1.000000 1.000000 1.000000 1.000000 1.000000 1.000000 1.000000 1.000000 1.000000 1.000000 1.000000 1.000000 1.000000 1.000000 1.000000 1.000000 1.000000 1.000000 1.000000 0.000000 0.000000 0.000000 0.000000 0.000000 10000 10000 1 0 10000 1847061193 0.011600 499.862069
1.010000 1.006000 1.000000 0.990000 0.994000 1.000000 1.000000 1.000000 1.000000 1.000000 1.000000 1.000000 1.000000 1.000000 1.000000 1.000000 1.000000 1.000000 1.000000 1.000000 1.000000 1.000000 1.000000 1.000000 1.000000 1.000000 0.000000 0.000000 0.000000 0.000000 0.000000 10000 10000 1 0 10000 3819042181 0.011800 471.016949
1.010000 1.006000 1.000000 0.990000 0.994000 1.000000 1.000000 1.000000 1.000000 1.000000 1.000000 1.000000 1.000000 1.000000 1.000000 1.000000 1.000000 1.000000 1.000000 1.000000 1.000000 1.000000 1.000000 1.000000 1.000000 1.000000 0.000000 0.000000 0.000000 0.000000 0.000000 10000 10000 1 0 10000 3112054253 0.012300 536.268293
1.010000 1.006000 1.000000 0.990000 0.994000 1.000000 1.000000 1.000000 1.000000 1.000000 1.000000 1.000000 1.000000 1.000000 1.000000 1.000000 1.000000 1.000000 1.000000 1.000000 1.000000 1.000000 1.000000 1.000000 1.000000 1.000000 0.000000 0.000000 0.000000 0.000000 0.000000 10000 10000 1 0 10000 440743737 0.013100 505.061069
1.010000 1.006000 1.000000 0.990000 0.994000 1.000000 1.000000 1.000000 1.000000 1.000000 1.000000 1.000000 1.000000 1.000000 1.000000 1.000000 1.000000 1.000000 1.000000 1.000000 1.000000 1.000000 1.000000 1.000000 1.000000 1.000000 0.000000 0.000000 0.000000 0.000000 0.000000 10000 10000 1 0 10000 3906225862 0.013500 518.600000
1.010000 1.006000 1.000000 0.990000 0.994000 1.000000 1.000000 1.000000 1.000000 1.000000 1.000000 1.000000 1.000000 1.000000 1.000000 1.000000 1.000000 1.000000 1.000000 1.000000 1.000000 1.000000 1.000000 1.000000 1.000000 1.000000 0.000000 0.000000 0.000000 0.000000 0.000000 10000 10000 1 0 10000 1227122622 0.010900 510.045872
1.010000 1.006000 1.000000 0.990000 0.994000 1.000000 1.000000 1.000000 1.000000 1.000000 1.000000 1.000000 1.000000 1.000000 1.000000 1.000000 1.000000 1.000000 1.000000 1.000000 1.000000 1.000000 1.000000 1.000000 1.000000 1.000000 0.000000 0.000000 0.000000 0.000000 0.000000 10000 10000 1 0 10000 2087036570 0.012600 509.825397
1.010000 1.006000 1.000000 0.990000 0.994000 1.000000 1.000000 1.000000 1.000000 1.000000 1.000000 1.000000 1.000000 1.000000 1.000000 1.000000 1.000000 1.000000 1.000000 1.000000 1.000000 1.000000 1.000000 1.000000 1.000000 1.000000 0.000000 0.000000 0.000000 0.000000 0.000000 10000 10000 1 0 10000 3597140754 0.014300 518.489510
1.010000 1.006000 1.000000 0.990000 0.994000 1.000000 1.000000 1.000000 1.000000 1.000000 1.000000 1.000000 1.000000 1.000000 1.000000 1.000000 1.000000 1.000000 1.000000 1.000000 1.000000 1.000000 1.000000 1.000000 1.000000 1.000000 0.000000 0.000000 0.000000 0.000000 0.000000 10000 10000 1 0 10000 3411526604 0.012800 492.203125
1.010000 1.006000 1.000000 0.990000 0.994000 1.000000 1.000000 1.000000 1.000000 1.000000 1.000000 1.000000 1.000000 1.000000 1.000000 1.000000 1.000000 1.000000 1.000000 1.000000 1.000000 1.000000 1.000000 1.000000 1.000000 1.000000 0.000000 0.000000 0.000000 0.000000 0.000000 10000 10000 1 0 10000 1980151210 0.010100 497.544554
1.010000 1.006000 1.000000 0.990000 0.994000 1.000000 1.000000 1.000000 1.000000 1.000000 1.000000 1.000000 1.000000 1.000000 1.000000 1.000000 1.000000 1.000000 1.000000 1.000000 1.000000 1.000000 1.000000 1.000000 1.000000 1.000000 0.000000 0.000000 0.000000 0.000000 0.000000 10000 10000 1 0 10000 4088575219 0.012500 537.384000
1.010000 1.006000 1.000000 0.990000 0.994000 1.000000 1.000000 1.000000 1.000000 1.000000 1.000000 1.000000 1.000000 1.000000 1.000000 1.000000 1.000000 1.000000 1.000000 1.000000 1.000000 1.000000 1.000000 1.000000 1.000000 1.000000 0.000000 0.000000 0.000000 0.000000 0.000000 10000 10000 1 0 10000 1614836024 0.010700 503.672897
1.010000 1.006000 1.000000 0.990000 0.994000 1.000000 1.000000 1.000000 1.000000 1.000000 1.000000 1.000000 1.000000 1.000000 1.000000 1.000000 1.000000 1.000000 1.000000 1.000000 1.000000 1.000000 1.000000 1.000000 1.000000 1.000000 0.000000 0.000000 0.000000 0.000000 0.000000 10000 10000 1 0 10000 1194967322 0.013200 513.537879
1.010000 1.006000 1.000000 0.990000 0.994000 1.000000 1.000000 1.000000 1.000000 1.000000 1.000000 1.000000 1.000000 1.000000 1.000000 1.000000 1.000000 1.000000 1.000000 1.000000 1.000000 1.000000 1.000000 1.000000 1.000000 1.000000 0.000000 0.000000 0.000000 0.000000 0.000000 10000 10000 1 0 10000 4135092471 0.012500 505.032000
1.010000 1.006000 1.000000 0.990000 0.994000 1.000000 1.000000 1.000000 1.000000 1.000000 1.000000 1.000000 1.000000 1.000000 1.000000 1.000000 1.000000 1.000000 1.000000 1.000000 1.000000 1.000000 1.000000 1.000000 1.000000 1.000000 0.000000 0.000000 0.000000 0.000000 0.000000 10000 10000 1 0 10000 1719629559 0.013700 501.350365
1.010000 1.006000 1.000000 0.990000 0.994000 1.000000 1.000000 1.000000 1.000000 1.000000 1.000000 1.000000 1.000000 1.000000 1.000000 1.000000 1.000000 1.000000 1.000000 1.000000 1.000000 1.000000 1.000000 1.000000 1.000000 1.000000 0.000000 0.000000 0.000000 0.000000 0.000000 10000 10000 1 0 10000 2963795011 0.010600 522.962264
1.010000 1.006000 1.000000 0.990000 0.994000 1.000000 1.000000 1.000000 1.000000 1.000000 1.000000 1.000000 1.000000 1.000000 1.000000 1.000000 1.000000 1.000000 1.000000 1.000000 1.000000 1.000000 1.000000 1.000000 1.000000 1.000000 0.000000 0.000000 0.000000 0.000000 0.000000 10000 10000 1 0 10000 3171548776 0.011200 523.625000
1.010000 1.006000 1.000000 0.990000 0.994000 1.000000 1.000000 1.000000 1.000000 1.000000 1.000000 1.000000 1.000000 1.000000 1.000000 1.000000 1.000000 1.000000 1.000000 1.000000 1.000000 1.000000 1.000000 1.000000 1.000000 1.000000 0.000000 0.000000 0.000000 0.000000 0.000000 10000 10000 1 0 10000 1040449041 0.012800 502.007812
1.010000 1.006000 1.000000 0.990000 0.994000 1.000000 1.000000 1.000000 1.000000 1.000000 1.000000 1.000000 1.000000 1.000000 1.000000 1.000000 1.000000 1.000000 1.000000 1.000000 1.000000 1.000000 1.000000 1.000000 1.000000 1.000000 0.000000 0.000000 0.000000 0.000000 0.000000 10000 10000 1 0 10000 3584757437 0.011900 502.445378
1.010000 1.006000 1.000000 0.990000 0.994000 1.000000 1.000000 1.000000 1.000000 1.000000 1.000000 1.000000 1.000000 1.000000 1.000000 1.000000 1.000000 1.000000 1.000000 1.000000 1.000000 1.000000 1.000000 1.000000 1.000000 1.000000 0.000000 0.000000 0.000000 0.000000 0.000000 10000 10000 1 0 10000 2713279357 0.011200 480.339286
1.010000 1.006000 1.000000 0.990000 0.994000 1.000000 1.000000 1.000000 1.000000 1.000000 1.000000 1.000000 1.000000 1.000000 1.000000 1.000000 1.000000 1.000000 1.000000 1.000000 1.000000 1.000000 1.000000 1.000000 1.000000 1.000000 0.000000 0.000000 0.000000 0.000000 0.000000 10000 10000 1 0 10000 678070047 0.013300 530.443609
1.010000 1.006000 1.000000 0.990000 0.994000 1.000000 1.000000 1.000000 1.000000 1.000000 1.000000 1.000000 1.000000 1.000000 1.000000 1.000000 1.000000 1.000000 1.000000 1.000000 1.000000 1.000000 1.000000 1.000000 1.000000 1.000000 0.000000 0.000000 0.000000 0.000000 0.000000 10000 10000 1 0 10000 1754233012 0.011400 485.508772
1.010000 1.006000 1.000000 0.990000 0.994000 1.000000 1.000000 1.000000 1.000000 1.000000 1.000000 1.000000 1.000000 1.000000 1.000000 1.000000 1.000000 1.000000 1.000000 1.000000 1.000000 1.000000 1.000000 1.000000 1.000000 1.000000 0.000000 0.000000 0.000000 0.000000 0.000000 10000 10000 1 0 10000 1599022842 0.011700 525.307692
1.010000 1.006000 1.000000 0.990000 0.994000 1.000000 1.000000 1.000000 1.000000 1.000000 1.000000 1.000000 1.000000 1.000000 1.000000 1.000000 1.000000 1.000000 1.000000 1.000000 1.000000 1.000000 1.000000 1.000000 1.000000 1.000000 0.000000 0.000000 0.000000 0.000000 0.000000 10000 10000 1 0 10000 102448180 0.013900 517.417266
1.010000 1.006000 1.000000 0.990000 0.994000 1.000000 1.000000 1.000000 1.000000 1.000000 1.000000 1.000000 1.000000 1.000000 1.000000 1.000000 1.000000 1.000000 1.000000 1.000000 1.000000 1.000000 1.000000 1.000000 1.000000 1.000000 0.000000 0.000000 0.000000 0.000000 0.000000 10000 10000 1 0 10000 2168441222 0.012900 535.255814
1.010000 1.006000 1.000000 0.990000 0.994000 1.000000 1.000000 1.000000 1.000000 1.000000 1.000000 1.000000 1.000000 1.000000 1.000000 1.000000 1.000000 1.000000 1.000000 1.000000 1.000000 1.000000 1.000000 1.000000 1.000000 1.000000 0.000000 0.000000 0.000000 0.000000 0.000000 10000 10000 1 0 10000 3922541373 0.011500 492.547826
1.010000 1.006000 1.000000 0.990000 0.994000 1.000000 1.000000 1.000000 1.000000 1.000000 1.000000 1.000000 1.000000 1.000000 1.000000 1.000000 1.000000 1.000000 1.000000 1.000000 1.000000 1.000000 1.000000 1.000000 1.000000 1.000000 0.000000 0.000000 0.000000 0.000000 0.000000 10000 10000 1 0 10000 93791409 0.012300 534.821138
1.010000 1.006000 1.000000 0.990000 0.994000 1.000000 1.000000 1.000000 1.000000 1.000000 1.000000 1.000000 1.000000 1.000000 1.000000 1.000000 1.000000 1.000000 1.000000 1.000000 1.000000 1.000000 1.000000 1.000000 1.000000 1.000000 0.000000 0.000000 0.000000 0.000000 0.000000 10000 10000 1 0 10000 171567689 0.010500 501.085714
1.010000 1.006000 1.000000 0.990000 0.994000 1.000000 1.000000 1.000000 1.000000 1.000000 1.000000 1.000000 1.000000 1.000000 1.000000 1.000000 1.000000 1.000000 1.000000 1.000000 1.000000 1.000000 1.000000 1.000000 1.000000 1.000000 0.000000 0.000000 0.000000 0.000000 0.000000 10000 10000 1 0 10000 2532213219 0.010600 535.207547
1.010000 1.006000 1.000000 0.990000 0.994000 1.000000 1.000000 1.000000 1.000000 1.000000 1.000000 1.000000 1.000000 1.000000 1.000000 1.000000 1.000000 1.000000 1.000000 1.000000 1.000000 1.000000 1.000000 1.000000 1.000000 1.000000 0.000000 0.000000 0.000000 0.000000 0.000000 10000 10000 1 0 10000 1818131222 0.013100 481.160305
1.010000 1.006000 1.000000 0.990000 0.994000 1.000000 1.000000 1.000000 1.000000 1.000000 1.000000 1.000000 1.000000 1.000000 1.000000 1.000000 1.000000 1.000000 1.000000 1.000000 1.000000 1.000000 1.000000 1.000000 1.000000 1.000000 0.000000 0.000000 0.000000 0.000000 0.000000 10000 10000 1 0 10000 3417625218 0.013400 518.455224
1.010000 1.006000 1.000000 0.990000 0.994000 1.000000 1.000000 1.000000 1.000000 1.000000 1.000000 1.000000 1.000000 1.000000 1.000000 1.000000 1.000000 1.000000 1.000000 1.000000 1.000000 1.000000 1.000000 1.000000 1.000000 1.000000 0.000000 0.000000 0.000000 0.000000 0.000000 10000 10000 1 0 10000 2474399131 0.012600 519.571429
1.010000 1.006000 1.000000 0.990000 0.994000 1.000000 1.000000 1.000000 1.000000 1.000000 1.000000 1.000000 1.000000 1.000000 1.000000 1.000000 1.000000 1.000000 1.000000 1.000000 1.000000 1.000000 1.000000 1.000000 1.000000 1.000000 0.000000 0.000000 0.000000 0.000000 0.000000 10000 10000 1 0 10000 1293193169 0.012200 505.016393
1.010000 1.006000 1.000000 0.990000 0.994000 1.000000 1.000000 1.000000 1.000000 1.000000 1.000000 1.000000 1.000000 1.000000 1.000000 1.000000 1.000000 1.000000 1.000000 1.000000 1.000000 1.000000 1.000000 1.000000 1.000000 1.000000 0.000000 0.000000 0.000000 0.000000 0.000000 10000 10000 1 0 10000 983246694 0.013800 485.528986
1.010000 1.006000 1.000000 0.990000 0.994000 1.000000 1.000000 1.000000 1.000000 1.000000 1.000000 1.000000 1.000000 1.000000 1.000000 1.000000 1.000000 1.000000 1.000000 1.000000 1.000000 1.000000 1.000000 1.000000 1.000000 1.000000 0.000000 0.000000 0.000000 0.000000 0.000000 10000 10000 1 0 10000 1339744269 0.011200 454.991071
1.010000 1.006000 1.000000 0.990000 0.994000 1.000000 1.000000 1.000000 1.000000 1.000000 1.000000 1.000000 1.000000 1.000000 1.000000 1.000000 1.000000 1.000000 1.000000 1.000000 1.000000 1.000000 1.000000 1.000000 1.000000 1.000000 0.000000 0.000000 0.000000 0.000000 0.000000 10000 10000 1 0 10000 3862090030 0.011300 491.743363
1.010000 1.006000 1.000000 0.990000 0.994000 1.000000 1.000000 1.000000 1.000000 1.000000 1.000000 1.000000 1.000000 1.000000 1.000000 1.000000 1.000000 1.000000 1.000000 1.000000 1.000000 1.000000 1.000000 1.000000 1.000000 1.000000 0.000000 0.000000 0.000000 0.000000 0.000000 10000 10000 1 0 10000 15657872 0.013400 507.186567
1.010000 1.006000 1.000000 0.990000 0.994000 1.000000 1.000000 1.000000 1.000000 1.000000 1.000000 1.000000 1.000000 1.000000 1.000000 1.000000 1.000000 1.000000 1.000000 1.000000 1.000000 1.000000 1.000000 1.000000 1.000000 1.000000 0.000000 0.000000 0.000000 0.000000 0.000000 10000 10000 1 0 10000 3837555996 0.011700 485.410256
1.010000 1.006000 1.000000 0.990000 0.994000 1.000000 1.000000 1.000000 1.000000 1.000000 1.000000 1.000000 1.000000 1.000000 1.000000 1.000000 1.000000 1.000000 1.000000 1.000000 1.000000 1.000000 1.000000 1.000000 1.000000 1.000000 0.000000 0.000000 0.000000 0.000000 0.000000 10000 10000 1 0 10000 2481729979 0.012800 499.367188
1.010000 1.006000 1.000000 0.990000 0.994000 1.000000 1.000000 1.000000 1.000000 1.000000 1.000000 1.000000 1.000000 1.000000 1.000000 1.000000 1.000000 1.000000 1.000000 1.000000 1.000000 1.000000 1.000000 1.000000 1.000000 1.000000 0.000000 0.000000 0.000000 0.000000 0.000000 10000 10000 1 0 10000 302106490 0.010900 493.256881
1.010000 1.006000 1.000000 0.990000 0.994000 1.000000 1.000000 1.000000 1.000000 1.000000 1.000000 1.000000 1.000000 1.000000 1.000000 1.000000 1.000000 1.000000 1.000000 1.000000 1.000000 1.000000 1.000000 1.000000 1.000000 1.000000 0.000000 0.000000 0.000000 0.000000 0.000000 10000 10000 1 0 10000 1305814463 0.012500 512.504000
1.010000 1.006000 1.000000 0.990000 0.994000 1.000000 1.000000 1.000000 1.000000 1.000000 1.000000 1.000000 1.000000 1.000000 1.000000 1.000000 1.000000 1.000000 1.000000 1.000000 1.000000 1.000000 1.000000 1.000000 1.000000 1.000000 0.000000 0.000000 0.000000 0.000000 0.000000 10000 10000 1 0 10000 3775157316 0.011100 487.837838
1.010000 1.006000 1.000000 0.990000 0.994000 1.000000 1.000000 1.000000 1.000000 1.000000 1.000000 1.000000 1.000000 1.000000 1.000000 1.000000 1.000000 1.000000 1.000000 1.000000 1.000000 1.000000 1.000000 1.000000 1.000000 1.000000 0.000000 0.000000 0.000000 0.000000 0.000000 10000 10000 1 0 10000 1418200709 0.013000 504.815385
1.010000 1.006000 1.000000 0.990000 0.994000 1.000000 1.000000 1.000000 1.000000 1.000000 1.000000 1.000000 1.000000 1.000000 1.000000 1.000000 1.000000 1.000000 1.000000 1.000000 1.000000 1.000000 1.000000 1.000000 1.000000 1.000000 0.000000 0.000000 0.000000 0.000000 0.000000 10000 10000 1 0 10000 748641257 0.012500 505.936000
1.010000 1.006000 1.000000 0.990000 0.994000 1.000000 1.000000 1.000000 1.000000 1.000000 1.000000 1.000000 1.000000 1.000000 1.000000 1.000000 1.000000 1.000000 1.000000 1.000000 1.000000 1.000000 1.000000 1.000000 1.000000 1.000000 0.000000 0.000000 0.000000 0.000000 0.000000 10000 10000 1 0 10000 2219824883 0.013800 499.072464
1.010000 1.006000 1.000000 0.990000 0.994000 1.000000 1.000000 1.000000 1.000000 1.000000 1.000000 1.000000 1.000000 1.000000 1.000000 1.000000 1.000000 1.000000 1.000000 1.000000 1.000000 1.000000 1.000000 1.000000 1.000000 1.000000 0.000000 0.000000 0.000000 0.000000 0.000000 10000 10000 1 0 10000 1393731115 0.010500 503.504762
1.010000 1.006000 1.000000 0.990000 0.994000 1.000000 1.000000 1.000000 1.000000 1.000000 1.000000 1.000000 1.000000 1.000000 1.000000 1.000000 1.000000 1.000000 1.000000 1.000000 1.000000 1.000000 1.000000 1.000000 1.000000 1.000000 0.000000 0.000000 0.000000 0.000000 0.000000 10000 10000 1 0 10000 913456003 0.011600 513.741379
1.010000 1.006000 1.000000 0.990000 0.994000 1.000000 1.000000 1.000000 1.000000 1.000000 1.000000 1.000000 1.000000 1.000000 1.000000 1.000000 1.000000 1.000000 1.000000 1.000000 1.000000 1.000000 1.000000 1.000000 1.000000 1.000000 0.000000 0.000000 0.000000 0.000000 0.000000 10000 10000 1 0 10000 2898253087 0.011600 478.112069
1.010000 1.006000 1.000000 0.990000 0.994000 1.000000 1.000000 1.000000 1.000000 1.000000 1.000000 1.000000 1.000000 1.000000 1.000000 1.000000 1.000000 1.000000 1.000000 1.000000 1.000000 1.000000 1.000000 1.000000 1.000000 1.000000 0.000000 0.000000 0.000000 0.000000 0.000000 10000 10000 1 0 10000 3628342788 0.010300 520.300971
1.010000 1.006000 1.000000 0.990000 0.994000 1.000000 1.000000 1.000000 1.000000 1.000000 1.000000 1.000000 1.000000 1.000000 1.000000 1.000000 1.000000 1.000000 1.000000 1.000000 1.000000 1.000000 1.000000 1.000000 1.000000 1.000000 0.000000 0.000000 0.000000 0.000000 0.000000 10000 10000 1 0 10000 150443721 0.012400 521.620968
1.010000 1.006000 1.000000 0.990000 0.994000 1.000000 1.000000 1.000000 1.000000 1.000000 1.000000 1.000000 1.000000 1.000000 1.000000 1.000000 1.000000 1.000000 1.000000 1.000000 1.000000 1.000000 1.000000 1.000000 1.000000 1.000000 0.000000 0.000000 0.000000 0.000000 0.000000 10000 10000 1 0 10000 2055326587 0.011700 521.042735
1.010000 1.006000 1.000000 0.990000 0.994000 1.000000 1.000000 1.000000 1.000000 1.000000 1.000000 1.000000 1.000000 1.000000 1.000000 1.000000 1.000000 1.000000 1.000000 1.000000 1.000000 1.000000 1.000000 1.000000 1.000000 1.000000 0.000000 0.000000 0.000000 0.000000 0.000000 10000 10000 1 0 10000 772871436 0.014600 500.184932
1.010000 1.006000 1.000000 0.990000 0.994000 1.000000 1.000000 1.000000 1.000000 1.000000 1.000000 1.000000 1.000000 1.000000 1.000000 1.000000 1.000000 1.000000 1.000000 1.000000 1.000000 1.000000 1.000000 1.000000 1.000000 1.000000 0.000000 0.000000 0.000000 0.000000 0.000000 10000 10000 1 0 10000 3551605676 0.011100 508.387387
1.010000 1.006000 1.000000 0.990000 0.994000 1.000000 1.000000 1.000000 1.000000 1.000000 1.000000 1.000000 1.000000 1.000000 1.000000 1.000000 1.000000 1.000000 1.000000 1.000000 1.000000 1.000000 1.000000 1.000000 1.000000 1.000000 0.000000 0.000000 0.000000 0.000000 0.000000 10000 10000 1 0 10000 475024434 0.014600 507.876712
1.010000 1.006000 1.000000 0.990000 0.994000 1.000000 1.000000 1.000000 1.000000 1.000000 1.000000 1.000000 1.000000 1.000000 1.000000 1.000000 1.000000 1.000000 1.000000 1.000000 1.000000 1.000000 1.000000 1.000000 1.000000 1.000000 0.000000 0.000000 0.000000 0.000000 0.000000 10000 10000 1 0 10000 162993588 0.011400 555.894737
1.010000 1.006000 1.000000 0.990000 0.994000 1.000000 1.000000 1.000000 1.000000 1.000000 1.000000 1.000000 1.000000 1.000000 1.000000 1.000000 1.000000 1.000000 1.000000 1.000000 1.000000 1.000000 1.000000 1.000000 1.000000 1.000000 0.000000 0.000000 0.000000 0.000000 0.000000 10000 10000 1 0 10000 2157071605 0.011200 494.633929
1.010000 1.006000 1.000000 0.990000 0.994000 1.000000 1.000000 1.000000 1.000000 1.000000 1.000000 1.000000 1.000000 1.000000 1.000000 1.000000 1.000000 1.000000 1.000000 1.000000 1.000000 1.000000 1.000000 1.000000 1.000000 1.000000 0.000000 0.000000 0.000000 0.000000 0.000000 10000 10000 1 0 10000 1801239095 0.013600 497.308824
1.010000 1.006000 1.000000 0.990000 0.994000 1.000000 1.000000 1.000000 1.000000 1.000000 1.000000 1.000000 1.000000 1.000000 1.000000 1.000000 1.000000 1.000000 1.000000 1.000000 1.000000 1.000000 1.000000 1.000000 1.000000 1.000000 0.000000 0.000000 0.000000 0.000000 0.000000 10000 10000 1 0 10000 3488007303 0.010800 469.787037
1.010000 1.006000 1.000000 0.990000 0.994000 1.000000 1.000000 1.000000 1.000000 1.000000 1.000000 1.000000 1.000000 1.000000 1.000000 1.000000 1.000000 1.000000 1.000000 1.000000 1.000000 1.000000 1.000000 1.000000 1.000000 1.000000 0.000000 0.000000 0.000000 0.000000 0.000000 10000 10000 1 0 10000 900379181 0.011800 497.915254
1.010000 1.006000 1.000000 0.990000 0.994000 1.000000 1.000000 1.000000 1.000000 1.000000 1.000000 1.000000 1.000000 1.000000 1.000000 1.000000 1.000000 1.000000 1.000000 1.000000 1.000000 1.000000 1.000000 1.000000 1.000000 1.000000 0.000000 0.000000 0.000000 0.000000 0.000000 10000 10000 1 0 10000 875543687 0.011900 471.873950
1.010000 1.006000 1.000000 0.990000 0.994000 1.000000 1.000000 1.000000 1.000000 1.000000 1.000000 1.000000 1.000000 1.000000 1.000000 1.000000 1.000000 1.000000 1.000000 1.000000 1.000000 1.000000 1.000000 1.000000 1.000000 1.000000 0.000000 0.000000 0.000000 0.000000 0.000000 10000 10000 1 0 10000 734486436 0.010700 513.719626
1.010000 1.006000 1.000000 0.990000 0.994000 1.000000 1.000000 1.000000 1.000000 1.000000 1.000000 1.000000 1.000000 1.000000 1.000000 1.000000 1.000000 1.000000 1.000000 1.000000 1.000000 1.000000 1.000000 1.000000 1.000000 1.000000 0.000000 0.000000 0.000000 0.000000 0.000000 10000 10000 1 0 10000 1164893711 0.012300 531.560976
1.010000 1.006000 1.000000 0.990000 0.994000 1.000000 1.000000 1.000000 1.000000 1.000000 1.000000 1.000000 1.000000 1.000000 1.000000 1.000000 1.000000 1.000000 1.000000 1.000000 1.000000 1.000000 1.000000 1.000000 1.000000 1.000000 0.000000 0.000000 0.000000 0.000000 0.000000 10000 10000 1 0 10000 3565330980 0.012300 457.235772
1.010000 1.006000 1.000000 0.990000 0.994000 1.000000 1.000000 1.000000 1.000000 1.000000 1.000000 1.000000 1.000000 1.000000 1.000000 1.000000 1.000000 1.000000 1.000000 1.000000 1.000000 1.000000 1.000000 1.000000 1.000000 1.000000 0.000000 0.000000 0.000000 0.000000 0.000000 10000 10000 1 0 10000 3350291055 0.013600 519.992647
1.010000 1.006000 1.000000 0.990000 0.994000 1.000000 1.000000 1.000000 1.000000 1.000000 1.000000 1.000000 1.000000 1.000000 1.000000 1.000000 1.000000 1.000000 1.000000 1.000000 1.000000 1.000000 1.000000 1.000000 1.000000 1.000000 0.000000 0.000000 0.000000 0.000000 0.000000 10000 10000 1 0 10000 709012276 0.011900 485.546218
1.010000 1.006000 1.000000 0.990000 0.994000 1.000000 1.000000 1.000000 1.000000 1.000000 1.000000 1.000000 1.000000 1.000000 1.000000 1.000000 1.000000 1.000000 1.000000 1.000000 1.000000 1.000000 1.000000 1.000000 1.000000 1.000000 0.000000 0.000000 0.000000 0.000000 0.000000 10000 10000 1 0 10000 4253445375 0.011700 508.820513
1.010000 1.006000 1.000000 0.990000 0.994000 1.000000 1.000000 1.000000 1.000000 1.000000 1.000000 1.000000 1.000000 1.000000 1.000000 1.000000 1.000000 1.000000 1.000000 1.000000 1.000000 1.000000 1.000000 1.000000 1.000000 1.000000 0.000000 0.000000 0.000000 0.000000 0.000000 10000 10000 1 0 10000 4102039730 0.011000 471.863636
1.010000 1.006000 1.000000 0.990000 0.994000 1.000000 1.000000 1.000000 1.000000 1.000000 1.000000 1.000000 1.000000 1.000000 1.000000 1.000000 1.000000 1.000000 1.000000 1.000000 1.000000 1.000000 1.000000 1.000000 1.000000 1.000000 0.000000 0.000000 0.000000 0.000000 0.000000 10000 10000 1 0 10000 2126960900 0.013000 484.915385
1.010000 1.006000 1.000000 0.990000 0.994000 1.000000 1.000000 1.000000 1.000000 1.000000 1.000000 1.000000 1.000000 1.000000 1.000000 1.000000 1.000000 1.000000 1.000000 1.000000 1.000000 1.000000 1.000000 1.000000 1.000000 1.000000 0.000000 0.000000 0.000000 0.000000 0.000000 10000 10000 1 0 10000 2769445433 0.011700 499.239316
1.010000 1.006000 1.000000 0.990000 0.994000 1.000000 1.000000 1.000000 1.000000 1.000000 1.000000 1.000000 1.000000 1.000000 1.000000 1.000000 1.000000 1.000000 1.000000 1.000000 1.000000 1.000000 1.000000 1.000000 1.000000 1.000000 0.000000 0.000000 0.000000 0.000000 0.000000 10000 10000 1 0 10000 1263622428 0.012400 513.451613
1.010000 1.006000 1.000000 0.990000 0.994000 1.000000 1.000000 1.000000 1.000000 1.000000 1.000000 1.000000 1.000000 1.000000 1.000000 1.000000 1.000000 1.000000 1.000000 1.000000 1.000000 1.000000 1.000000 1.000000 1.000000 1.000000 0.000000 0.000000 0.000000 0.000000 0.000000 10000 10000 1 0 10000 3825987078 0.012900 512.116279
1.010000 1.006000 1.000000 0.990000 0.994000 1.000000 1.000000 1.000000 1.000000 1.000000 1.000000 1.000000 1.000000 1.000000 1.000000 1.000000 1.000000 1.000000 1.000000 1.000000 1.000000 1.000000 1.000000 1.000000 1.000000 1.000000 0.000000 0.000000 0.000000 0.000000 0.000000 10000 10000 1 0 10000 2998308682 0.009900 474.636364
1.010000 1.006000 1.000000 0.990000 0.994000 1.000000 1.000000 1.000000 1.000000 1.000000 1.000000 1.000000 1.000000 1.000000 1.000000 1.000000 1.000000 1.000000 1.000000 1.000000 1.000000 1.000000 1.000000 1.000000 1.000000 1.000000 0.000000 0.000000 0.000000 0.000000 0.000000 10000 10000 1 0 10000 3521944792 0.012000 513.516667
1.010000 1.006000 1.000000 0.990000 0.994000 1.000000 1.000000 1.000000 1.000000 1.000000 1.000000 1.000000 1.000000 1.000000 1.000000 1.000000 1.000000 1.000000 1.000000 1.000000 1.000000 1.000000 1.000000 1.000000 1.000000 1.000000 0.000000 0.000000 0.000000 0.000000 0.000000 10000 10000 1 0 10000 163525599 0.011400 486.166667
1.010000 1.006000 1.000000 0.990000 0.994000 1.000000 1.000000 1.000000 1.000000 1.000000 1.000000 1.000000 1.000000 1.000000 1.000000 1.000000 1.000000 1.000000 1.000000 1.000000 1.000000 1.000000 1.000000 1.000000 1.000000 1.000000 0.000000 0.000000 0.000000 0.000000 0.000000 10000 10000 1 0 10000 2363570492 0.012600 490.793651
1.010000 1.006000 1.000000 0.990000 0.994000 1.000000 1.000000 1.000000 1.000000 1.000000 1.000000 1.000000 1.000000 1.000000 1.000000 1.000000 1.000000 1.000000 1.000000 1.000000 1.000000 1.000000 1.000000 1.000000 1.000000 1.000000 0.000000 0.000000 0.000000 0.000000 0.000000 10000 10000 1 0 10000 4006534714 0.012400 524.145161
1.010000 1.006000 1.000000 0.990000 0.994000 1.000000 1.000000 1.000000 1.000000 1.000000 1.000000 1.000000 1.000000 1.000000 1.000000 1.000000 1.000000 1.000000 1.000000 1.000000 1.000000 1.000000 1.000000 1.000000 1.000000 1.000000 0.000000 0.000000 0.000000 0.000000 0.000000 10000 10000 1 0 10000 3027485861 0.012200 475.040984
1.010000 1.006000 1.000000 0.990000 0.994000 1.000000 1.000000 1.000000 1.000000 1.000000 1.000000 1.000000 1.000000 1.000000 1.000000 1.000000 1.000000 1.000000 1.000000 1.000000 1.000000 1.000000 1.000000 1.000000 1.000000 1.000000 0.000000 0.000000 0.000000 0.000000 0.000000 10000 10000 1 0 10000 3067441825 0.013200 522.469697
1.010000 1.006000 1.000000 0.990000 0.994000 1.000000 1.000000 1.000000 1.000000 1.000000 1.000000 1.000000 1.000000 1.000000 1.000000 1.000000 1.000000 1.000000 1.000000 1.000000 1.000000 1.000000 1.000000 1.000000 1.000000 1.000000 0.000000 0.000000 0.000000 0.000000 0.000000 10000 10000 1 0 10000 1043210275 0.011700 493.923077
1.010000 1.006000 1.000000 0.990000 0.994000 1.000000 1.000000 1.000000 1.000000 1.000000 1.000000 1.000000 1.000000 1.000000 1.000000 1.000000 1.000000 1.000000 1.000000 1.000000 1.000000 1.000000 1.000000 1.000000 1.000000 1.000000 0.000000 0.000000 0.000000 0.000000 0.000000 10000 10000 1 0 10000 3269451664 0.013000 496.238462
1.010000 1.006000 1.000000 0.990000 0.994000 1.000000 1.000000 1.000000 1.000000 1.000000 1.000000 1.000000 1.000000 1.000000 1.000000 1.000000 1.000000 1.000000 1.000000 1.000000 1.000000 1.000000 1.000000 1.000000 1.000000 1.000000 0.000000 0.000000 0.000000 0.000000 0.000000 10000 10000 1 0 10000 2809039529 0.011300 505.176991
1.010000 1.006000 1.000000 0.990000 0.994000 1.000000 1.000000 1.000000 1.000000 1.000000 1.000000 1.000000 1.000000 1.000000 1.000000 1.000000 1.000000 1.000000 1.000000 1.000000 1.000000 1.000000 1.000000 1.000000 1.000000 1.000000 0.000000 0.000000 0.000000 0.000000 0.000000 10000 10000 1 0 10000 118914738 0.012000 502.233333
1.010000 1.006000 1.000000 0.990000 0.994000 1.000000 1.000000 1.000000 1.000000 1.000000 1.000000 1.000000 1.000000 1.000000 1.000000 1.000000 1.000000 1.000000 1.000000 1.000000 1.000000 1.000000 1.000000 1.000000 1.000000 1.000000 0.000000 0.000000 0.000000 0.000000 0.000000 10000 10000 1 0 10000 2661913965 0.011800 499.991525
1.010000 1.006000 1.000000 0.990000 0.994000 1.000000 1.000000 1.000000 1.000000 1.000000 1.000000 1.000000 1.000000 1.000000 1.000000 1.000000 1.000000 1.000000 1.000000 1.000000 1.000000 1.000000 1.000000 1.000000 1.000000 1.000000 0.000000 0.000000 0.000000 0.000000 0.000000 10000 10000 1 0 10000 2051510115 0.011600 509.077586
1.010000 1.006000 1.000000 0.990000 0.994000 1.000000 1.000000 1.000000 1.000000 1.000000 1.000000 1.000000 1.000000 1.000000 1.000000 1.000000 1.000000 1.000000 1.000000 1.000000 1.000000 1.000000 1.000000 1.000000 1.000000 1.000000 0.000000 0.000000 0.000000 0.000000 0.000000 10000 10000 1 0 10000 3677115809 0.011800 533.745763
1.010000 1.006000 1.000000 0.990000 0.994000 1.000000 1.000000 1.000000 1.000000 1.000000 1.000000 1.000000 1.000000 1.000000 1.000000 1.000000 1.000000 1.000000 1.000000 1.000000 1.000000 1.000000 1.000000 1.000000 1.000000 1.000000 0.000000 0.000000 0.000000 0.000000 0.000000 10000 10000 1 0 10000 2244832668 0.010400 513.778846
1.010000 1.006000 1.000000 0.990000 0.994000 1.000000 1.000000 1.000000 1.000000 1.000000 1.000000 1.000000 1.000000 1.000000 1.000000 1.000000 1.000000 1.000000 1.000000 1.000000 1.000000 1.000000 1.000000 1.000000 1.000000 1.000000 0.000000 0.000000 0.000000 0.000000 0.000000 10000 10000 1 0 10000 1877055888 0.012200 563.598361
1.010000 1.006000 1.000000 0.990000 0.994000 1.000000 1.000000 1.000000 1.000000 1.000000 1.000000 1.000000 1.000000 1.000000 1.000000 1.000000 1.000000 1.000000 1.000000 1.000000 1.000000 1.000000 1.000000 1.000000 1.000000 1.000000 0.000000 0.000000 0.000000 0.000000 0.000000 10000 10000 1 0 10000 1138975734 0.012700 492.314961
1.010000 1.006000 1.000000 0.990000 0.994000 1.000000 1.000000 1.000000 1.000000 1.000000 1.000000 1.000000 1.000000 1.000000 1.000000 1.000000 1.000000 1.000000 1.000000 1.000000 1.000000 1.000000 1.000000 1.000000 1.000000 1.000000 0.000000 0.000000 0.000000 0.000000 0.000000 10000 10000 1 0 10000 1937019485 0.009900 495.696970
1.010000 1.006000 1.000000 0.990000 0.994000 1.000000 1.000000 1.000000 1.000000 1.000000 1.000000 1.000000 1.000000 1.000000 1.000000 1.000000 1.000000 1.000000 1.000000 1.000000 1.000000 1.000000 1.000000 1.000000 1.000000 1.000000 0.000000 0.000000 0.000000 0.000000 0.000000 10000 10000 1 0 10000 4086147734 0.012000 518.275000
1.010000 1.006000 1.000000 0.990000 0.994000 1.000000 1.000000 1.000000 1.000000 1.000000 1.000000 1.000000 1.000000 1.000000 1.000000 1.000000 1.000000 1.000000 1.000000 1.000000 1.000000 1.000000 1.000000 1.000000 1.000000 1.000000 0.000000 0.000000 0.000000 0.000000 0.000000 10000 10000 1 0 10000 3291687181 0.010500 516.819048
1.010000 1.006000 1.000000 0.990000 0.994000 1.000000 1.000000 1.000000 1.000000 1.000000 1.000000 1.000000 1.000000 1.000000 1.000000 1.000000 1.000000 1.000000 1.000000 1.000000 1.000000 1.000000 1.000000 1.000000 1.000000 1.000000 0.000000 0.000000 0.000000 0.000000 0.000000 10000 10000 1 0 10000 1445779333 0.010900 507.119266
1.010000 1.006000 1.000000 0.990000 0.994000 1.000000 1.000000 1.000000 1.000000 1.000000 1.000000 1.000000 1.000000 1.000000 1.000000 1.000000 1.000000 1.000000 1.000000 1.000000 1.000000 1.000000 1.000000 1.000000 1.000000 1.000000 0.000000 0.000000 0.000000 0.000000 0.000000 10000 10000 1 0 10000 1140128016 0.013100 493.458015
1.010000 1.006000 1.000000 0.990000 0.994000 1.000000 1.000000 1.000000 1.000000 1.000000 1.000000 1.000000 1.000000 1.000000 1.000000 1.000000 1.000000 1.000000 1.000000 1.000000 1.000000 1.000000 1.000000 1.000000 1.000000 1.000000 0.000000 0.000000 0.000000 0.000000 0.000000 10000 10000 1 0 10000 3054095469 0.013800 475.326087
1.010000 1.006000 1.000000 0.990000 0.994000 1.000000 1.000000 1.000000 1.000000 1.000000 1.000000 1.000000 1.000000 1.000000 1.000000 1.000000 1.000000 1.000000 1.000000 1.000000 1.000000 1.000000 1.000000 1.000000 1.000000 1.000000 0.000000 0.000000 0.000000 0.000000 0.000000 10000 10000 1 0 10000 1985069111 0.012600 498.230159
1.010000 1.006000 1.000000 0.990000 0.994000 1.000000 1.000000 1.000000 1.000000 1.000000 1.000000 1.000000 1.000000 1.000000 1.000000 1.000000 1.000000 1.000000 1.000000 1.000000 1.000000 1.000000 1.000000 1.000000 1.000000 1.000000 0.000000 0.000000 0.000000 0.000000 0.000000 10000 10000 1 0 10000 706845154 0.010100 492.851485
1.010000 1.006000 1.000000 0.990000 0.994000 1.000000 1.000000 1.000000 1.000000 1.000000 1.000000 1.000000 1.000000 1.000000 1.000000 1.000000 1.000000 1.000000 1.000000 1.000000 1.000000 1.000000 1.000000 1.000000 1.000000 1.000000 0.000000 0.000000 0.000000 0.000000 0.000000 10000 10000 1 0 10000 3481641393 0.011500 493.895652
1.010000 1.006000 1.000000 0.990000 0.994000 1.000000 1.000000 1.000000 1.000000 1.000000 1.000000 1.000000 1.000000 1.000000 1.000000 1.000000 1.000000 1.000000 1.000000 1.000000 1.000000 1.000000 1.000000 1.000000 1.000000 1.000000 0.000000 0.000000 0.000000 0.000000 0.000000 10000 10000 1 0 10000 893401811 0.011500 523.321739
1.010000 1.006000 1.000000 0.990000 0.994000 1.000000 1.000000 1.000000 1.000000 1.000000 1.000000 1.000000 1.000000 1.000000 1.000000 1.000000 1.000000 1.000000 1.000000 1.000000 1.000000 1.000000 1.000000 1.000000 1.000000 1.000000 0.000000 0.000000 0.000000 0.000000 0.000000 10000 10000 1 0 10000 1859946658 0.013100 482.702290
1.010000 1.006000 1.000000 0.990000 0.994000 1.000000 1.000000 1.000000 1.000000 1.000000 1.000000 1.000000 1.000000 1.000000 1.000000 1.000000 1.000000 1.000000 1.000000 1.000000 1.000000 1.000000 1.000000 1.000000 1.000000 1.000000 0.000000 0.000000 0.000000 0.000000 0.000000 10000 10000 1 0 10000 4184814642 0.013900 534.496403
1.010000 1.006000 1.000000 0.990000 0.994000 1.000000 1.000000 1.000000 1.000000 1.000000 1.000000 1.000000 1.000000 1.000000 1.000000 1.000000 1.000000 1.000000 1.000000 1.000000 1.000000 1.000000 1.000000 1.000000 1.000000 1.000000 0.000000 0.000000 0.000000 0.000000 0.000000 10000 10000 1 0 10000 2785493663 0.012000 504.558333
1.010000 1.006000 1.000000 0.990000 0.994000 1.000000 1.000000 1.000000 1.000000 1.000000 1.000000 1.000000 1.000000 1.000000 1.000000 1.000000 1.000000 1.000000 1.000000 1.000000 1.000000 1.000000 1.000000 1.000000 1.000000 1.000000 0.000000 0.000000 0.000000 0.000000 0.000000 10000 10000 1 0 10000 3708727704 0.012000 498.400000
1.010000 1.006000 1.000000 0.990000 0.994000 1.000000 1.000000 1.000000 1.000000 1.000000 1.000000 1.000000 1.000000 1.000000 1.000000 1.000000 1.000000 1.000000 1.000000 1.000000 1.000000 1.000000 1.000000 1.000000 1.000000 1.000000 0.000000 0.000000 0.000000 0.000000 0.000000 10000 10000 1 0 10000 1674371681 0.012300 517.975610
1.010000 1.006000 1.000000 0.990000 0.994000 1.000000 1.000000 1.000000 1.000000 1.000000 1.000000 1.000000 1.000000 1.000000 1.000000 1.000000 1.000000 1.000000 1.000000 1.000000 1.000000 1.000000 1.000000 1.000000 1.000000 1.000000 0.000000 0.000000 0.000000 0.000000 0.000000 10000 10000 1 0 10000 1362475837 0.011000 522.118182
1.010000 1.006000 1.000000 0.990000 0.994000 1.000000 1.000000 1.000000 1.000000 1.000000 1.000000 1.000000 1.000000 1.000000 1.000000 1.000000 1.000000 1.000000 1.000000 1.000000 1.000000 1.000000 1.000000 1.000000 1.000000 1.000000 0.000000 0.000000 0.000000 0.000000 0.000000 10000 10000 1 0 10000 1980394952 0.012100 517.892562
1.010000 1.006000 1.000000 0.990000 0.994000 1.000000 1.000000 1.000000 1.000000 1.000000 1.000000 1.000000 1.000000 1.000000 1.000000 1.000000 1.000000 1.000000 1.000000 1.000000 1.000000 1.000000 1.000000 1.000000 1.000000 1.000000 0.000000 0.000000 0.000000 0.000000 0.000000 10000 10000 1 0 10000 4111861156 0.011100 480.954955
1.010000 1.006000 1.000000 0.990000 0.994000 1.000000 1.000000 1.000000 1.000000 1.000000 1.000000 1.000000 1.000000 1.000000 1.000000 1.000000 1.000000 1.000000 1.000000 1.000000 1.000000 1.000000 1.000000 1.000000 1.000000 1.000000 0.000000 0.000000 0.000000 0.000000 0.000000 10000 10000 1 0 10000 4294667854 0.013900 491.956835
1.010000 1.006000 1.000000 0.990000 0.994000 1.000000 1.000000 1.000000 1.000000 1.000000 1.000000 1.000000 1.000000 1.000000 1.000000 1.000000 1.000000 1.000000 1.000000 1.000000 1.000000 1.000000 1.000000 1.000000 1.000000 1.000000 0.000000 0.000000 0.000000 0.000000 0.000000 10000 10000 1 0 10000 2060104546 0.010800 515.777778
1.010000 1.006000 1.000000 0.990000 0.994000 1.000000 1.000000 1.000000 1.000000 1.000000 1.000000 1.000000 1.000000 1.000000 1.000000 1.000000 1.000000 1.000000 1.000000 1.000000 1.000000 1.000000 1.000000 1.000000 1.000000 1.000000 0.000000 0.000000 0.000000 0.000000 0.000000 10000 10000 1 0 10000 22086720 0.011700 505.111111
1.010000 1.006000 1.000000 0.990000 0.994000 1.000000 1.000000 1.000000 1.000000 1.000000 1.000000 1.000000 1.000000 1.000000 1.000000 1.000000 1.000000 1.000000 1.000000 1.000000 1.000000 1.000000 1.000000 1.000000 1.000000 1.000000 0.000000 0.000000 0.000000 0.000000 0.000000 10000 10000 1 0 10000 2758893852 0.011000 531.609091
1.010000 1.006000 1.000000 0.990000 0.994000 1.000000 1.000000 1.000000 1.000000 1.000000 1.000000 1.000000 1.000000 1.000000 1.000000 1.000000 1.000000 1.000000 1.000000 1.000000 1.000000 1.000000 1.000000 1.000000 1.000000 1.000000 0.000000 0.000000 0.000000 0.000000 0.000000 10000 10000 1 0 10000 3497910466 0.010800 513.462963
1.010000 1.006000 1.000000 0.990000 0.994000 1.000000 1.000000 1.000000 1.000000 1.000000 1.000000 1.000000 1.000000 1.000000 1.000000 1.000000 1.000000 1.000000 1.000000 1.000000 1.000000 1.000000 1.000000 1.000000 1.000000 1.000000 0.000000 0.000000 0.000000 0.000000 0.000000 10000 10000 1 0 10000 962419100 0.012800 510.632812
1.010000 1.006000 1.000000 0.990000 0.994000 1.000000 1.000000 1.000000 1.000000 1.000000 1.000000 1.000000 1.000000 1.000000 1.000000 1.000000 1.000000 1.000000 1.000000 1.000000 1.000000 1.000000 1.000000 1.000000 1.000000 1.000000 0.000000 0.000000 0.000000 0.000000 0.000000 10000 10000 1 0 10000 2334651973 0.010500 489.657143
1.010000 1.006000 1.000000 0.990000 0.994000 1.000000 1.000000 1.000000 1.000000 1.000000 1.000000 1.000000 1.000000 1.000000 1.000000 1.000000 1.000000 1.000000 1.000000 1.000000 1.000000 1.000000 1.000000 1.000000 1.000000 1.000000 0.000000 0.000000 0.000000 0.000000 0.000000 10000 10000 1 0 10000 1803484191 0.010500 499.990476
1.010000 1.006000 1.000000 0.990000 0.994000 1.000000 1.000000 1.000000 1.000000 1.000000 1.000000 1.000000 1.000000 1.000000 1.000000 1.000000 1.000000 1.000000 1.000000 1.000000 1.000000 1.000000 1.000000 1.000000 1.000000 1.000000 0.000000 0.000000 0.000000 0.000000 0.000000 10000 10000 1 0 10000 2604473746 0.012100 512.008264
1.010000 1.006000 1.000000 0.990000 0.994000 1.000000 1.000000 1.000000 1.000000 1.000000 1.000000 1.000000 1.000000 1.000000 1.000000 1.000000 1.000000 1.000000 1.000000 1.000000 1.000000 1.000000 1.000000 1.000000 1.000000 1.000000 0.000000 0.000000 0.000000 0.000000 0.000000 10000 10000 1 0 10000 1525737496 0.013000 538.623077
1.010000 1.006000 1.000000 0.990000 0.994000 1.000000 1.000000 1.000000 1.000000 1.000000 1.000000 1.000000 1.000000 1.000000 1.000000 1.000000 1.000000 1.000000 1.000000 1.000000 1.000000 1.000000 1.000000 1.000000 1.000000 1.000000 0.000000 0.000000 0.000000 0.000000 0.000000 10000 10000 1 0 10000 693042441 0.012900 487.906977
1.010000 1.006000 1.000000 0.990000 0.994000 1.000000 1.000000 1.000000 1.000000 1.000000 1.000000 1.000000 1.000000 1.000000 1.000000 1.000000 1.000000 1.000000 1.000000 1.000000 1.000000 1.000000 1.000000 1.000000 1.000000 1.000000 0.000000 0.000000 0.000000 0.000000 0.000000 10000 10000 1 0 10000 3128208223 0.013000 527.046154
1.010000 1.006000 1.000000 0.990000 0.994000 1.000000 1.000000 1.000000 1.000000 1.000000 1.000000 1.000000 1.000000 1.000000 1.000000 1.000000 1.000000 1.000000 1.000000 1.000000 1.000000 1.000000 1.000000 1.000000 1.000000 1.000000 0.000000 0.000000 0.000000 0.000000 0.000000 10000 10000 1 0 10000 3584870134 0.014400 485.958333
1.010000 1.006000 1.000000 0.990000 0.994000 1.000000 1.000000 1.000000 1.000000 1.000000 1.000000 1.000000 1.000000 1.000000 1.000000 1.000000 1.000000 1.000000 1.000000 1.000000 1.000000 1.000000 1.000000 1.000000 1.000000 1.000000 0.000000 0.000000 0.000000 0.000000 0.000000 10000 10000 1 0 10000 1002385651 0.012200 521.606557
1.010000 1.006000 1.000000 0.990000 0.994000 1.000000 1.000000 1.000000 1.000000 1.000000 1.000000 1.000000 1.000000 1.000000 1.000000 1.000000 1.000000 1.000000 1.000000 1.000000 1.000000 1.000000 1.000000 1.000000 1.000000 1.000000 0.000000 0.000000 0.000000 0.000000 0.000000 10000 10000 1 0 10000 939651150 0.011800 506.211864
1.010000 1.006000 1.000000 0.990000 0.994000 1.000000 1.000000 1.000000 1.000000 1.000000 1.000000 1.000000 1.000000 1.000000 1.000000 1.000000 1.000000 1.000000 1.000000 1.000000 1.000000 1.000000 1.000000 1.000000 1.000000 1.000000 0.000000 0.000000 0.000000 0.000000 0.000000 10000 10000 1 0 10000 1053248923 0.009800 498.469388
1.010000 1.006000 1.000000 0.990000 0.994000 1.000000 1.000000 1.000000 1.000000 1.000000 1.000000 1.000000 1.000000 1.000000 1.000000 1.000000 1.000000 1.000000 1.000000 1.000000 1.000000 1.000000 1.000000 1.000000 1.000000 1.000000 0.000000 0.000000 0.000000 0.000000 0.000000 10000 10000 1 0 10000 1908245 0.012700 482.889764
1.010000 1.006000 1.000000 0.990000 0.994000 1.000000 1.000000 1.000000 1.000000 1.000000 1.000000 1.000000 1.000000 1.000000 1.000000 1.000000 1.000000 1.000000 1.000000 1.000000 1.000000 1.000000 1.000000 1.000000 1.000000 1.000000 0.000000 0.000000 0.000000 0.000000 0.000000 10000 10000 1 0 10000 2468164179 0.011400 491.929825
1.010000 1.006000 1.000000 0.990000 0.994000 1.000000 1.000000 1.000000 1.000000 1.000000 1.000000 1.000000 1.000000 1.000000 1.000000 1.000000 1.000000 1.000000 1.000000 1.000000 1.000000 1.000000 1.000000 1.000000 1.000000 1.000000 0.000000 0.000000 0.000000 0.000000 0.000000 10000 10000 1 0 10000 345621694 0.010600 484.811321
1.010000 1.006000 1.000000 0.990000 0.994000 1.000000 1.000000 1.000000 1.000000 1.000000 1.000000 1.000000 1.000000 1.000000 1.000000 1.000000 1.000000 1.000000 1.000000 1.000000 1.000000 1.000000 1.000000 1.000000 1.000000 1.000000 0.000000 0.000000 0.000000 0.000000 0.000000 10000 10000 1 0 10000 3291551196 0.011400 493.780702
1.010000 1.006000 1.000000 0.990000 0.994000 1.000000 1.000000 1.000000 1.000000 1.000000 1.000000 1.000000 1.000000 1.000000 1.000000 1.000000 1.000000 1.000000 1.000000 1.000000 1.000000 1.000000 1.000000 1.000000 1.000000 1.000000 0.000000 0.000000 0.000000 0.000000 0.000000 10000 10000 1 0 10000 1594307446 0.012400 508.459677
1.010000 1.006000 1.000000 0.990000 0.994000 1.000000 1.000000 1.000000 1.000000 1.000000 1.000000 1.000000 1.000000 1.000000 1.000000 1.000000 1.000000 1.000000 1.000000 1.000000 1.000000 1.000000 1.000000 1.000000 1.000000 1.000000 0.000000 0.000000 0.000000 0.000000 0.000000 10000 10000 1 0 10000 2862590351 0.012500 524.792000
1.010000 1.006000 1.000000 0.990000 0.994000 1.000000 1.000000 1.000000 1.000000 1.000000 1.000000 1.000000 1.000000 1.000000 1.000000 1.000000 1.000000 1.000000 1.000000 1.000000 1.000000 1.000000 1.000000 1.000000 1.000000 1.000000 0.000000 0.000000 0.000000 0.000000 0.000000 10000 10000 1 0 10000 1378559730 0.012100 515.801653
1.010000 1.006000 1.000000 0.990000 0.994000 1.000000 1.000000 1.000000 1.000000 1.000000 1.000000 1.000000 1.000000 1.000000 1.000000 1.000000 1.000000 1.000000 1.000000 1.000000 1.000000 1.000000 1.000000 1.000000 1.000000 1.000000 0.000000 0.000000 0.000000 0.000000 0.000000 10000 10000 1 0 10000 2341069609 0.013200 486.946970
1.010000 1.006000 1.000000 0.990000 0.994000 1.000000 1.000000 1.000000 1.000000 1.000000 1.000000 1.000000 1.000000 1.000000 1.000000 1.000000 1.000000 1.000000 1.000000 1.000000 1.000000 1.000000 1.000000 1.000000 1.000000 1.000000 0.000000 0.000000 0.000000 0.000000 0.000000 10000 10000 1 0 10000 3500560339 0.011800 504.440678
1.010000 1.006000 1.000000 0.990000 0.994000 1.000000 1.000000 1.000000 1.000000 1.000000 1.000000 1.000000 1.000000 1.000000 1.000000 1.000000 1.000000 1.000000 1.000000 1.000000 1.000000 1.000000 1.000000 1.000000 1.000000 1.000000 0.000000 0.000000 0.000000 0.000000 0.000000 10000 10000 1 0 10000 3129092956 0.011200 493.830357
1.010000 1.006000 1.000000 0.990000 0.994000 1.000000 1.000000 1.000000 1.000000 1.000000 1.000000 1.000000 1.000000 1.000000 1.000000 1.000000 1.000000 1.000000 1.000000 1.000000 1.000000 1.000000 1.000000 1.000000 1.000000 1.000000 0.000000 0.000000 0.000000 0.000000 0.000000 10000 10000 1 0 10000 2930757445 0.012800 499.671875
1.010000 1.006000 1.000000 0.990000 0.994000 1.000000 1.000000 1.000000 1.000000 1.000000 1.000000 1.000000 1.000000 1.000000 1.000000 1.000000 1.000000 1.000000 1.000000 1.000000 1.000000 1.000000 1.000000 1.000000 1.000000 1.000000 0.000000 0.000000 0.000000 0.000000 0.000000 10000 10000 1 0 10000 3100253887 0.012800 505.210938
1.010000 1.006000 1.000000 0.990000 0.994000 1.000000 1.000000 1.000000 1.000000 1.000000 1.000000 1.000000 1.000000 1.000000 1.000000 1.000000 1.000000 1.000000 1.000000 1.000000 1.000000 1.000000 1.000000 1.000000 1.000000 1.000000 0.000000 0.000000 0.000000 0.000000 0.000000 10000 10000 1 0 10000 2329454587 0.011800 493.940678
1.010000 1.006000 1.000000 0.990000 0.994000 1.000000 1.000000 1.000000 1.000000 1.000000 1.000000 1.000000 1.000000 1.000000 1.000000 1.000000 1.000000 1.000000 1.000000 1.000000 1.000000 1.000000 1.000000 1.000000 1.000000 1.000000 0.000000 0.000000 0.000000 0.000000 0.000000 10000 10000 1 0 10000 3429050748 0.010900 499.155963
1.010000 1.006000 1.000000 0.990000 0.994000 1.000000 1.000000 1.000000 1.000000 1.000000 1.000000 1.000000 1.000000 1.000000 1.000000 1.000000 1.000000 1.000000 1.000000 1.000000 1.000000 1.000000 1.000000 1.000000 1.000000 1.000000 0.000000 0.000000 0.000000 0.000000 0.000000 10000 10000 1 0 10000 587131281 0.013100 532.465649
1.010000 1.006000 1.000000 0.990000 0.994000 1.000000 1.000000 1.000000 1.000000 1.000000 1.000000 1.000000 1.000000 1.000000 1.000000 1.000000 1.000000 1.000000 1.000000 1.000000 1.000000 1.000000 1.000000 1.000000 1.000000 1.000000 0.000000 0.000000 0.000000 0.000000 0.000000 10000 10000 1 0 10000 966144181 0.011700 519.282051
1.010000 1.006000 1.000000 0.990000 0.994000 1.000000 1.000000 1.000000 1.000000 1.000000 1.000000 1.000000 1.000000 1.000000 1.000000 1.000000 1.000000 1.000000 1.000000 1.000000 1.000000 1.000000 1.000000 1.000000 1.000000 1.000000 0.000000 0.000000 0.000000 0.000000 0.000000 10000 10000 1 0 10000 1823748808 0.012300 529.040650
1.010000 1.006000 1.000000 0.990000 0.994000 1.000000 1.000000 1.000000 1.000000 1.000000 1.000000 1.000000 1.000000 1.000000 1.000000 1.000000 1.000000 1.000000 1.000000 1.000000 1.000000 1.000000 1.000000 1.000000 1.000000 1.000000 0.000000 0.000000 0.000000 0.000000 0.000000 10000 10000 1 0 10000 523694270 0.012600 505.182540
1.010000 1.006000 1.000000 0.990000 0.994000 1.000000 1.000000 1.000000 1.000000 1.000000 1.000000 1.000000 1.000000 1.000000 1.000000 1.000000 1.000000 1.000000 1.000000 1.000000 1.000000 1.000000 1.000000 1.000000 1.000000 1.000000 0.000000 0.000000 0.000000 0.000000 0.000000 10000 10000 1 0 10000 700771228 0.011300 506.920354
1.010000 1.006000 1.000000 0.990000 0.994000 1.000000 1.000000 1.000000 1.000000 1.000000 1.000000 1.000000 1.000000 1.000000 1.000000 1.000000 1.000000 1.000000 1.000000 1.000000 1.000000 1.000000 1.000000 1.000000 1.000000 1.000000 0.000000 0.000000 0.000000 0.000000 0.000000 10000 10000 1 0 10000 936891785 0.012500 512.376000
1.010000 1.006000 1.000000 0.990000 0.994000 1.000000 1.000000 1.000000 1.000000 1.000000 1.000000 1.000000 1.000000 1.000000 1.000000 1.000000 1.000000 1.000000 1.000000 1.000000 1.000000 1.000000 1.000000 1.000000 1.000000 1.000000 0.000000 0.000000 0.000000 0.000000 0.000000 10000 10000 1 0 10000 2263912521 0.011300 521.168142
1.010000 1.006000 1.000000 0.990000 0.994000 1.000000 1.000000 1.000000 1.000000 1.000000 1.000000 1.000000 1.000000 1.000000 1.000000 1.000000 1.000000 1.000000 1.000000 1.000000 1.000000 1.000000 1.000000 1.000000 1.000000 1.000000 0.000000 0.000000 0.000000 0.000000 0.000000 10000 10000 1 0 10000 3768798422 0.013200 486.393939
1.010000 1.006000 1.000000 0.990000 0.994000 1.000000 1.000000 1.000000 1.000000 1.000000 1.000000 1.000000 1.000000 1.000000 1.000000 1.000000 1.000000 1.000000 1.000000 1.000000 1.000000 1.000000 1.000000 1.000000 1.000000 1.000000 0.000000 0.000000 0.000000 0.000000 0.000000 10000 10000 1 0 10000 2588028990 0.010800 493.990741
1.010000 1.006000 1.000000 0.990000 0.994000 1.000000 1.000000 1.000000 1.000000 1.000000 1.000000 1.000000 1.000000 1.000000 1.000000 1.000000 1.000000 1.000000 1.000000 1.000000 1.000000 1.000000 1.000000 1.000000 1.000000 1.000000 0.000000 0.000000 0.000000 0.000000 0.000000 10000 10000 1 0 10000 2147911443 0.011800 492.415254
1.010000 1.006000 1.000000 0.990000 0.994000 1.000000 1.000000 1.000000 1.000000 1.000000 1.000000 1.000000 1.000000 1.000000 1.000000 1.000000 1.000000 1.000000 1.000000 1.000000 1.000000 1.000000 1.000000 1.000000 1.000000 1.000000 0.000000 0.000000 0.000000 0.000000 0.000000 10000 10000 1 0 10000 521337472 0.010200 522.578431
1.010000 1.006000 1.000000 0.990000 0.994000 1.000000 1.000000 1.000000 1.000000 1.000000 1.000000 1.000000 1.000000 1.000000 1.000000 1.000000 1.000000 1.000000 1.000000 1.000000 1.000000 1.000000 1.000000 1.000000 1.000000 1.000000 0.000000 0.000000 0.000000 0.000000 0.000000 10000 10000 1 0 10000 1417972474 0.010400 474.240385
1.010000 1.006000 1.000000 0.990000 0.994000 1.000000 1.000000 1.000000 1.000000 1.000000 1.000000 1.000000 1.000000 1.000000 1.000000 1.000000 1.000000 1.000000 1.000000 1.000000 1.000000 1.000000 1.000000 1.000000 1.000000 1.000000 0.000000 0.000000 0.000000 0.000000 0.000000 10000 10000 1 0 10000 3079396149 0.011900 487.663866
1.010000 1.006000 1.000000 0.990000 0.994000 1.000000 1.000000 1.000000 1.000000 1.000000 1.000000 1.000000 1.000000 1.000000 1.000000 1.000000 1.000000 1.000000 1.000000 1.000000 1.000000 1.000000 1.000000 1.000000 1.000000 1.000000 0.000000 0.000000 0.000000 0.000000 0.000000 10000 10000 1 0 10000 2556086402 0.013200 506.401515
1.010000 1.006000 1.000000 0.990000 0.994000 1.000000 1.000000 1.000000 1.000000 1.000000 1.000000 1.000000 1.000000 1.000000 1.000000 1.000000 1.000000 1.000000 1.000000 1.000000 1.000000 1.000000 1.000000 1.000000 1.000000 1.000000 0.000000 0.000000 0.000000 0.000000 0.000000 10000 10000 1 0 10000 3532389001 0.011300 489.460177
1.010000 1.006000 1.000000 0.990000 0.994000 1.000000 1.000000 1.000000 1.000000 1.000000 1.000000 1.000000 1.000000 1.000000 1.000000 1.000000 1.000000 1.000000 1.000000 1.000000 1.000000 1.000000 1.000000 1.000000 1.000000 1.000000 0.000000 0.000000 0.000000 0.000000 0.000000 10000 10000 1 0 10000 1055788094 0.011500 481.252174
1.010000 1.006000 1.000000 0.990000 0.994000 1.000000 1.000000 1.000000 1.000000 1.000000 1.000000 1.000000 1.000000 1.000000 1.000000 1.000000 1.000000 1.000000 1.000000 1.000000 1.000000 1.000000 1.000000 1.000000 1.000000 1.000000 0.000000 0.000000 0.000000 0.000000 0.000000 10000 10000 1 0 10000 3405937898 0.010400 492.615385
1.010000 1.006000 1.000000 0.990000 0.994000 1.000000 1.000000 1.000000 1.000000 1.000000 1.000000 1.000000 1.000000 1.000000 1.000000 1.000000 1.000000 1.000000 1.000000 1.000000 1.000000 1.000000 1.000000 1.000000 1.000000 1.000000 0.000000 0.000000 0.000000 0.000000 0.000000 10000 10000 1 0 10000 3601123741 0.012500 482.112000
1.010000 1.006000 1.000000 0.990000 0.994000 1.000000 1.000000 1.000000 1.000000 1.000000 1.000000 1.000000 1.000000 1.000000 1.000000 1.000000 1.000000 1.000000 1.000000 1.000000 1.000000 1.000000 1.000000 1.000000 1.000000 1.000000 0.000000 0.000000 0.000000 0.000000 0.000000 10000 10000 1 0 10000 547409783 0.012500 500.592000
1.010000 1.006000 1.000000 0.990000 0.994000 1.000000 1.000000 1.000000 1.000000 1.000000 1.000000 1.000000 1.000000 1.000000 1.000000 1.000000 1.000000 1.000000 1.000000 1.000000 1.000000 1.000000 1.000000 1.000000 1.000000 1.000000 0.000000 0.000000 0.000000 0.000000 0.000000 10000 10000 1 0 10000 1615333871 0.012100 532.347107
1.010000 1.006000 1.000000 0.990000 0.994000 1.000000 1.000000 1.000000 1.000000 1.000000 1.000000 1.000000 1.000000 1.000000 1.000000 1.000000 1.000000 1.000000 1.000000 1.000000 1.000000 1.000000 1.000000 1.000000 1.000000 1.000000 0.000000 0.000000 0.000000 0.000000 0.000000 10000 10000 1 0 10000 3257033157 0.011600 512.077586
1.010000 1.006000 1.000000 0.990000 0.994000 1.000000 1.000000 1.000000 1.000000 1.000000 1.000000 1.000000 1.000000 1.000000 1.000000 1.000000 1.000000 1.000000 1.000000 1.000000 1.000000 1.000000 1.000000 1.000000 1.000000 1.000000 0.000000 0.000000 0.000000 0.000000 0.000000 10000 10000 1 0 10000 2691473091 0.011900 466.949580
1.010000 1.006000 1.000000 0.990000 0.994000 1.000000 1.000000 1.000000 1.000000 1.000000 1.000000 1.000000 1.000000 1.000000 1.000000 1.000000 1.000000 1.000000 1.000000 1.000000 1.000000 1.000000 1.000000 1.000000 1.000000 1.000000 0.000000 0.000000 0.000000 0.000000 0.000000 10000 10000 1 0 10000 436533784 0.010400 507.442308
1.010000 1.006000 1.000000 0.990000 0.994000 1.000000 1.000000 1.000000 1.000000 1.000000 1.000000 1.000000 1.000000 1.000000 1.000000 1.000000 1.000000 1.000000 1.000000 1.000000 1.000000 1.000000 1.000000 1.000000 1.000000 1.000000 0.000000 0.000000 0.000000 0.000000 0.000000 10000 10000 1 0 10000 253022090 0.012500 495.112000
1.010000 1.006000 1.000000 0.990000 0.994000 1.000000 1.000000 1.000000 1.000000 1.000000 1.000000 1.000000 1.000000 1.000000 1.000000 1.000000 1.000000 1.000000 1.000000 1.000000 1.000000 1.000000 1.000000 1.000000 1.000000 1.000000 0.000000 0.000000 0.000000 0.000000 0.000000 10000 10000 1 0 10000 2201714083 0.012000 513.900000
1.010000 1.006000 1.000000 0.990000 0.994000 1.000000 1.000000 1.000000 1.000000 1.000000 1.000000 1.000000 1.000000 1.000000 1.000000 1.000000 1.000000 1.000000 1.000000 1.000000 1.000000 1.000000 1.000000 1.000000 1.000000 1.000000 0.000000 0.000000 0.000000 0.000000 0.000000 10000 10000 1 0 10000 2793967624 0.010400 520.528846
1.010000 1.006000 1.000000 0.990000 0.994000 1.000000 1.000000 1.000000 1.000000 1.000000 1.000000 1.000000 1.000000 1.000000 1.000000 1.000000 1.000000 1.000000 1.000000 1.000000 1.000000 1.000000 1.000000 1.000000 1.000000 1.000000 0.000000 0.000000 0.000000 0.000000 0.000000 10000 10000 1 0 10000 1737421346 0.012500 529.120000
1.010000 1.006000 1.000000 0.990000 0.994000 1.000000 1.000000 1.000000 1.000000 1.000000 1.000000 1.000000 1.000000 1.000000 1.000000 1.000000 1.000000 1.000000 1.000000 1.000000 1.000000 1.000000 1.000000 1.000000 1.000000 1.000000 0.000000 0.000000 0.000000 0.000000 0.000000 10000 10000 1 0 10000 74225055 0.011800 489.279661
1.010000 1.006000 1.000000 0.990000 0.994000 1.000000 1.000000 1.000000 1.000000 1.000000 1.000000 1.000000 1.000000 1.000000 1.000000 1.000000 1.000000 1.000000 1.000000 1.000000 1.000000 1.000000 1.000000 1.000000 1.000000 1.000000 0.000000 0.000000 0.000000 0.000000 0.000000 10000 10000 1 0 10000 469006670 0.012500 506.688000
1.010000 1.006000 1.000000 0.990000 0.994000 1.000000 1.000000 1.000000 1.000000 1.000000 1.000000 1.000000 1.000000 1.000000 1.000000 1.000000 1.000000 1.000000 1.000000 1.000000 1.000000 1.000000 1.000000 1.000000 1.000000 1.000000 0.000000 0.000000 0.000000 0.000000 0.000000 10000 10000 1 0 10000 1299395259 0.009900 513.898990
1.010000 1.006000 1.000000 0.990000 0.994000 1.000000 1.000000 1.000000 1.000000 1.000000 1.000000 1.000000 1.000000 1.000000 1.000000 1.000000 1.000000 1.000000 1.000000 1.000000 1.000000 1.000000 1.000000 1.000000 1.000000 1.000000 0.000000 0.000000 0.000000 0.000000 0.000000 10000 10000 1 0 10000 2855787579 0.012400 484.919355
1.010000 1.006000 1.000000 0.990000 0.994000 1.000000 1.000000 1.000000 1.000000 1.000000 1.000000 1.000000 1.000000 1.000000 1.000000 1.000000 1.000000 1.000000 1.000000 1.000000 1.000000 1.000000 1.000000 1.000000 1.000000 1.000000 0.000000 0.000000 0.000000 0.000000 0.000000 10000 10000 1 0 10000 959695555 0.014100 514.836879
1.010000 1.006000 1.000000 0.990000 0.994000 1.000000 1.000000 1.000000 1.000000 1.000000 1.000000 1.000000 1.000000 1.000000 1.000000 1.000000 1.000000 1.000000 1.000000 1.000000 1.000000 1.000000 1.000000 1.000000 1.000000 1.000000 0.000000 0.000000 0.000000 0.000000 0.000000 10000 10000 1 0 10000 157817442 0.012900 448.310078
1.010000 1.006000 1.000000 0.990000 0.994000 1.000000 1.000000 1.000000 1.000000 1.000000 1.000000 1.000000 1.000000 1.000000 1.000000 1.000000 1.000000 1.000000 1.000000 1.000000 1.000000 1.000000 1.000000 1.000000 1.000000 1.000000 0.000000 0.000000 0.000000 0.000000 0.000000 10000 10000 1 0 10000 420934426 0.010900 510.678899
1.010000 1.006000 1.000000 0.990000 0.994000 1.000000 1.000000 1.000000 1.000000 1.000000 1.000000 1.000000 1.000000 1.000000 1.000000 1.000000 1.000000 1.000000 1.000000 1.000000 1.000000 1.000000 1.000000 1.000000 1.000000 1.000000 0.000000 0.000000 0.000000 0.000000 0.000000 10000 10000 1 0 10000 2894167197 0.011800 516.576271
1.010000 1.006000 1.000000 0.990000 0.994000 1.000000 1.000000 1.000000 1.000000 1.000000 1.000000 1.000000 1.000000 1.000000 1.000000 1.000000 1.000000 1.000000 1.000000 1.000000 1.000000 1.000000 1.000000 1.000000 1.000000 1.000000 0.000000 0.000000 0.000000 0.000000 0.000000 10000 10000 1 0 10000 2243639872 0.011900 528.655462
1.010000 1.006000 1.000000 0.990000 0.994000 1.000000 1.000000 1.000000 1.000000 1.000000 1.000000 1.000000 1.000000 1.000000 1.000000 1.000000 1.000000 1.000000 1.000000 1.000000 1.000000 1.000000 1.000000 1.000000 1.000000 1.000000 0.000000 0.000000 0.000000 0.000000 0.000000 10000 10000 1 0 10000 3403891812 0.010800 525.129630
1.010000 1.006000 1.000000 0.990000 0.994000 1.000000 1.000000 1.000000 1.000000 1.000000 1.000000 1.000000 1.000000 1.000000 1.000000 1.000000 1.000000 1.000000 1.000000 1.000000 1.000000 1.000000 1.000000 1.000000 1.000000 1.000000 0.000000 0.000000 0.000000 0.000000 0.000000 10000 10000 1 0 10000 600889940 0.011900 557.151261
1.010000 1.006000 1.000000 0.990000 0.994000 1.000000 1.000000 1.000000 1.000000 1.000000 1.000000 1.000000 1.000000 1.000000 1.000000 1.000000 1.000000 1.000000 1.000000 1.000000 1.000000 1.000000 1.000000 1.000000 1.000000 1.000000 0.000000 0.000000 0.000000 0.000000 0.000000 10000 10000 1 0 10000 3809468597 0.012300 517.585366
1.010000 1.006000 1.000000 0.990000 0.994000 1.000000 1.000000 1.000000 1.000000 1.000000 1.000000 1.000000 1.000000 1.000000 1.000000 1.000000 1.000000 1.000000 1.000000 1.000000 1.000000 1.000000 1.000000 1.000000 1.000000 1.000000 0.000000 0.000000 0.000000 0.000000 0.000000 10000 10000 1 0 10000 2308951077 0.012900 509.542636
1.010000 1.006000 1.000000 0.990000 0.994000 1.000000 1.000000 1.000000 1.000000 1.000000 1.000000 1.000000 1.000000 1.000000 1.000000 1.000000 1.000000 1.000000 1.000000 1.000000 1.000000 1.000000 1.000000 1.000000 1.000000 1.000000 0.000000 0.000000 0.000000 0.000000 0.000000 10000 10000 1 0 10000 817866165 0.010600 486.500000
1.010000 1.006000 1.000000 0.990000 0.994000 1.000000 1.000000 1.000000 1.000000 1.000000 1.000000 1.000000 1.000000 1.000000 1.000000 1.000000 1.000000 1.000000 1.000000 1.000000 1.000000 1.000000 1.000000 1.000000 1.000000 1.000000 0.000000 0.000000 0.000000 0.000000 0.000000 10000 10000 1 0 10000 971951146 0.012900 529.248062
1.010000 1.006000 1.000000 0.990000 0.994000 1.000000 1.000000 1.000000 1.000000 1.000000 1.000000 1.000000 1.000000 1.000000 1.000000 1.000000 1.000000 1.000000 1.000000 1.000000 1.000000 1.000000 1.000000 1.000000 1.000000 1.000000 0.000000 0.000000 0.000000 0.000000 0.000000 10000 10000 1 0 10000 2645235402 0.012000 515.766667
1.010000 1.006000 1.000000 0.990000 0.994000 1.000000 1.000000 1.000000 1.000000 1.000000 1.000000 1.000000 1.000000 1.000000 1.000000 1.000000 1.000000 1.000000 1.000000 1.000000 1.000000 1.000000 1.000000 1.000000 1.000000 1.000000 0.000000 0.000000 0.000000 0.000000 0.000000 10000 10000 1 0 10000 499015535 0.010700 515.551402
1.010000 1.006000 1.000000 0.990000 0.994000 1.000000 1.000000 1.000000 1.000000 1.000000 1.000000 1.000000 1.000000 1.000000 1.000000 1.000000 1.000000 1.000000 1.000000 1.000000 1.000000 1.000000 1.000000 1.000000 1.000000 1.000000 0.000000 0.000000 0.000000 0.000000 0.000000 10000 10000 1 0 10000 3463371491 0.011500 518.391304
1.010000 1.006000 1.000000 0.990000 0.994000 1.000000 1.000000 1.000000 1.000000 1.000000 1.000000 1.000000 1.000000 1.000000 1.000000 1.000000 1.000000 1.000000 1.000000 1.000000 1.000000 1.000000 1.000000 1.000000 1.000000 1.000000 0.000000 0.000000 0.000000 0.000000 0.000000 10000 10000 1 0 10000 1171163349 0.012500 515.440000
1.010000 1.006000 1.000000 0.990000 0.994000 1.000000 1.000000 1.000000 1.000000 1.000000 1.000000 1.000000 1.000000 1.000000 1.000000 1.000000 1.000000 1.000000 1.000000 1.000000 1.000000 1.000000 1.000000 1.000000 1.000000 1.000000 0.000000 0.000000 0.000000 0.000000 0.000000 10000 10000 1 0 10000 1519974465 0.012200 503.032787
1.010000 1.006000 1.000000 0.990000 0.994000 1.000000 1.000000 1.000000 1.000000 1.000000 1.000000 1.000000 1.000000 1.000000 1.000000 1.000000 1.000000 1.000000 1.000000 1.000000 1.000000 1.000000 1.000000 1.000000 1.000000 1.000000 0.000000 0.000000 0.000000 0.000000 0.000000 10000 10000 1 0 10000 3936187487 0.010900 499.128440
1.010000 1.006000 1.000000 0.990000 0.994000 1.000000 1.000000 1.000000 1.000000 1.000000 1.000000 1.000000 1.000000 1.000000 1.000000 1.000000 1.000000 1.000000 1.000000 1.000000 1.000000 1.000000 1.000000 1.000000 1.000000 1.000000 0.000000 0.000000 0.000000 0.000000 0.000000 10000 10000 1 0 10000 116199892 0.013100 516.419847
1.010000 1.006000 1.000000 0.990000 0.994000 1.000000 1.000000 1.000000 1.000000 1.000000 1.000000 1.000000 1.000000 1.000000 1.000000 1.000000 1.000000 1.000000 1.000000 1.000000 1.000000 1.000000 1.000000 1.000000 1.000000 1.000000 0.000000 0.000000 0.000000 0.000000 0.000000 10000 10000 1 0 10000 3540717667 0.011900 537.865546
1.010000 1.006000 1.000000 0.990000 0.994000 1.000000 1.000000 1.000000 1.000000 1.000000 1.000000 1.000000 1.000000 1.000000 1.000000 1.000000 1.000000 1.000000 1.000000 1.000000 1.000000 1.000000 1.000000 1.000000 1.000000 1.000000 0.000000 0.000000 0.000000 0.000000 0.000000 10000 10000 1 0 10000 946593385 0.011200 496.517857
1.010000 1.006000 1.000000 0.990000 0.994000 1.000000 1.000000 1.000000 1.000000 1.000000 1.000000 1.000000 1.000000 1.000000 1.000000 1.000000 1.000000 1.000000 1.000000 1.000000 1.000000 1.000000 1.000000 1.000000 1.000000 1.000000 0.000000 0.000000 0.000000 0.000000 0.000000 10000 10000 1 0 10000 3043820969 0.012300 493.113821
1.010000 1.006000 1.000000 0.990000 0.994000 1.000000 1.000000 1.000000 1.000000 1.000000 1.000000 1.000000 1.000000 1.000000 1.000000 1.000000 1.000000 1.000000 1.000000 1.000000 1.000000 1.000000 1.000000 1.000000 1.000000 1.000000 0.000000 0.000000 0.000000 0.000000 0.000000 10000 10000 1 0 10000 3922417950 0.011900 522.084034
1.010000 1.006000 1.000000 0.990000 0.994000 1.000000 1.000000 1.000000 1.000000 1.000000 1.000000 1.000000 1.000000 1.000000 1.000000 1.000000 1.000000 1.000000 1.000000 1.000000 1.000000 1.000000 1.000000 1.000000 1.000000 1.000000 0.000000 0.000000 0.000000 0.000000 0.000000 10000 10000 1 0 10000 3528212963 0.012300 530.487805
1.010000 1.006000 1.000000 0.990000 0.994000 1.000000 1.000000 1.000000 1.000000 1.000000 1.000000 1.000000 1.000000 1.000000 1.000000 1.000000 1.000000 1.000000 1.000000 1.000000 1.000000 1.000000 1.000000 1.000000 1.000000 1.000000 0.000000 0.000000 0.000000 0.000000 0.000000 10000 10000 1 0 10000 1158982830 0.010600 549.462264
1.010000 1.006000 1.000000 0.990000 0.994000 1.000000 1.000000 1.000000 1.000000 1.000000 1.000000 1.000000 1.000000 1.000000 1.000000 1.000000 1.000000 1.000000 1.000000 1.000000 1.000000 1.000000 1.000000 1.000000 1.000000 1.000000 0.000000 0.000000 0.000000 0.000000 0.000000 10000 10000 1 0 10000 945364725 0.011800 477.067797
1.010000 1.006000 1.000000 0.990000 0.994000 1.000000 1.000000 1.000000 1.000000 1.000000 1.000000 1.000000 1.000000 1.000000 1.000000 1.000000 1.000000 1.000000 1.000000 1.000000 1.000000 1.000000 1.000000 1.000000 1.000000 1.000000 0.000000 0.000000 0.000000 0.000000 0.000000 10000 10000 1 0 10000 2770279651 0.012500 469.584000
1.010000 1.006000 1.000000 0.990000 0.994000 1.000000 1.000000 1.000000 1.000000 1.000000 1.000000 1.000000 1.000000 1.000000 1.000000 1.000000 1.000000 1.000000 1.000000 1.000000 1.000000 1.000000 1.000000 1.000000 1.000000 1.000000 0.000000 0.000000 0.000000 0.000000 0.000000 10000 10000 1 0 10000 2957736387 0.013100 497.679389
1.010000 1.006000 1.000000 0.990000 0.994000 1.000000 1.000000 1.000000 1.000000 1.000000 1.000000 1.000000 1.000000 1.000000 1.000000 1.000000 1.000000 1.000000 1.000000 1.000000 1.000000 1.000000 1.000000 1.000000 1.000000 1.000000 0.000000 0.000000 0.000000 0.000000 0.000000 10000 10000 1 0 10000 3663038133 0.012100 493.867769
1.010000 1.006000 1.000000 0.990000 0.994000 1.000000 1.000000 1.000000 1.000000 1.000000 1.000000 1.000000 1.000000 1.000000 1.000000 1.000000 1.000000 1.000000 1.000000 1.000000 1.000000 1.000000 1.000000 1.000000 1.000000 1.000000 0.000000 0.000000 0.000000 0.000000 0.000000 10000 10000 1 0 10000 4224933368 0.011200 494.517857
1.010000 1.006000 1.000000 0.990000 0.994000 1.000000 1.000000 1.000000 1.000000 1.000000 1.000000 1.000000 1.000000 1.000000 1.000000 1.000000 1.000000 1.000000 1.000000 1.000000 1.000000 1.000000 1.000000 1.000000 1.000000 1.000000 0.000000 0.000000 0.000000 0.000000 0.000000 10000 10000 1 0 10000 3391282819 0.010600 514.452830
1.010000 1.006000 1.000000 0.990000 0.994000 1.000000 1.000000 1.000000 1.000000 1.000000 1.000000 1.000000 1.000000 1.000000 1.000000 1.000000 1.000000 1.000000 1.000000 1.000000 1.000000 1.000000 1.000000 1.000000 1.000000 1.000000 0.000000 0.000000 0.000000 0.000000 0.000000 10000 10000 1 0 10000 2118400395 0.012300 492.447154
1.010000 1.006000 1.000000 0.990000 0.994000 1.000000 1.000000 1.000000 1.000000 1.000000 1.000000 1.000000 1.000000 1.000000 1.000000 1.000000 1.000000 1.000000 1.000000 1.000000 1.000000 1.000000 1.000000 1.000000 1.000000 1.000000 0.000000 0.000000 0.000000 0.000000 0.000000 10000 10000 1 0 10000 4114238466 0.010800 498.064815
1.010000 1.006000 1.000000 0.990000 0.994000 1.000000 1.000000 1.000000 1.000000 1.000000 1.000000 1.000000 1.000000 1.000000 1.000000 1.000000 1.000000 1.000000 1.000000 1.000000 1.000000 1.000000 1.000000 1.000000 1.000000 1.000000 0.000000 0.000000 0.000000 0.000000 0.000000 10000 10000 1 0 10000 426939092 0.012400 488.209677
1.010000 1.006000 1.000000 0.990000 0.994000 1.000000 1.000000 1.000000 1.000000 1.000000 1.000000 1.000000 1.000000 1.000000 1.000000 1.000000 1.000000 1.000000 1.000000 1.000000 1.000000 1.000000 1.000000 1.000000 1.000000 1.000000 0.000000 0.000000 0.000000 0.000000 0.000000 10000 10000 1 0 10000 2305133741 0.012100 525.603306
1.010000 1.006000 1.000000 0.990000 0.994000 1.000000 1.000000 1.000000 1.000000 1.000000 1.000000 1.000000 1.000000 1.000000 1.000000 1.000000 1.000000 1.000000 1.000000 1.000000 1.000000 1.000000 1.000000 1.000000 1.000000 1.000000 0.000000 0.000000 0.000000 0.000000 0.000000 10000 10000 1 0 10000 4276636897 0.010700 525.542056
1.010000 1.006000 1.000000 0.990000 0.994000 1.000000 1.000000 1.000000 1.000000 1.000000 1.000000 1.000000 1.000000 1.000000 1.000000 1.000000 1.000000 1.000000 1.000000 1.000000 1.000000 1.000000 1.000000 1.000000 1.000000 1.000000 0.000000 0.000000 0.000000 0.000000 0.000000 10000 10000 1 0 10000 37064417 0.013600 555.397059
1.010000 1.006000 1.000000 0.990000 0.994000 1.000000 1.000000 1.000000 1.000000 1.000000 1.000000 1.000000 1.000000 1.000000 1.000000 1.000000 1.000000 1.000000 1.000000 1.000000 1.000000 1.000000 1.000000 1.000000 1.000000 1.000000 0.000000 0.000000 0.000000 0.000000 0.000000 10000 10000 1 0 10000 3639073460 0.012700 510.039370
1.010000 1.006000 1.000000 0.990000 0.994000 1.000000 1.000000 1.000000 1.000000 1.000000 1.000000 1.000000 1.000000 1.000000 1.000000 1.000000 1.000000 1.000000 1.000000 1.000000 1.000000 1.000000 1.000000 1.000000 1.000000 1.000000 0.000000 0.000000 0.000000 0.000000 0.000000 10000 10000 1 0 10000 2117892765 0.011300 507.238938
1.010000 1.006000 1.000000 0.990000 0.994000 1.000000 1.000000 1.000000 1.000000 1.000000 1.000000 1.000000 1.000000 1.000000 1.000000 1.000000 1.000000 1.000000 1.000000 1.000000 1.000000 1.000000 1.000000 1.000000 1.000000 1.000000 0.000000 0.000000 0.000000 0.000000 0.000000 10000 10000 1 0 10000 1445986396 0.011300 492.637168
1.010000 1.006000 1.000000 0.990000 0.994000 1.000000 1.000000 1.000000 1.000000 1.000000 1.000000 1.000000 1.000000 1.000000 1.000000 1.000000 1.000000 1.000000 1.000000 1.000000 1.000000 1.000000 1.000000 1.000000 1.000000 1.000000 0.000000 0.000000 0.000000 0.000000 0.000000 10000 10000 1 0 10000 1834950255 0.012400 494.435484
1.010000 1.006000 1.000000 0.990000 0.994000 1.000000 1.000000 1.000000 1.000000 1.000000 1.000000 1.000000 1.000000 1.000000 1.000000 1.000000 1.000000 1.000000 1.000000 1.000000 1.000000 1.000000 1.000000 1.000000 1.000000 1.000000 0.000000 0.000000 0.000000 0.000000 0.000000 10000 10000 1 0 10000 1211600328 0.013400 499.559701
1.010000 1.006000 1.000000 0.990000 0.994000 1.000000 1.000000 1.000000 1.000000 1.000000 1.000000 1.000000 1.000000 1.000000 1.000000 1.000000 1.000000 1.000000 1.000000 1.000000 1.000000 1.000000 1.000000 1.000000 1.000000 1.000000 0.000000 0.000000 0.000000 0.000000 0.000000 10000 10000 1 0 10000 4272501800 0.010600 522.235849
1.010000 1.006000 1.000000 0.990000 0.994000 1.000000 1.000000 1.000000 1.000000 1.000000 1.000000 1.000000 1.000000 1.000000 1.000000 1.000000 1.000000 1.000000 1.000000 1.000000 1.000000 1.000000 1.000000 1.000000 1.000000 1.000000 0.000000 0.000000 0.000000 0.000000 0.000000 10000 10000 1 0 10000 21630764 0.011500 508.634783
1.010000 1.006000 1.000000 0.990000 0.994000 1.000000 1.000000 1.000000 1.000000 1.000000 1.000000 1.000000 1.000000 1.000000 1.000000 1.000000 1.000000 1.000000 1.000000 1.000000 1.000000 1.000000 1.000000 1.000000 1.000000 1.000000 0.000000 0.000000 0.000000 0.000000 0.000000 10000 10000 1 0 10000 692043225 0.013500 550.192593
1.010000 1.006000 1.000000 0.990000 0.994000 1.000000 1.000000 1.000000 1.000000 1.000000 1.000000 1.000000 1.000000 1.000000 1.000000 1.000000 1.000000 1.000000 1.000000 1.000000 1.000000 1.000000 1.000000 1.000000 1.000000 1.000000 0.000000 0.000000 0.000000 0.000000 0.000000 10000 10000 1 0 10000 2938445013 0.012200 501.090164
1.010000 1.006000 1.000000 0.990000 0.994000 1.000000 1.000000 1.000000 1.000000 1.000000 1.000000 1.000000 1.000000 1.000000 1.000000 1.000000 1.000000 1.000000 1.000000 1.000000 1.000000 1.000000 1.000000 1.000000 1.000000 1.000000 0.000000 0.000000 0.000000 0.000000 0.000000 10000 10000 1 0 10000 1943546595 0.010900 507.385321
1.010000 1.006000 1.000000 0.990000 0.994000 1.000000 1.000000 1.000000 1.000000 1.000000 1.000000 1.000000 1.000000 1.000000 1.000000 1.000000 1.000000 1.000000 1.000000 1.000000 1.000000 1.000000 1.000000 1.000000 1.000000 1.000000 0.000000 0.000000 0.000000 0.000000 0.000000 10000 10000 1 0 10000 199336076 0.012400 506.669355
1.010000 1.006000 1.000000 0.990000 0.994000 1.000000 1.000000 1.000000 1.000000 1.000000 1.000000 1.000000 1.000000 1.000000 1.000000 1.000000 1.000000 1.000000 1.000000 1.000000 1.000000 1.000000 1.000000 1.000000 1.000000 1.000000 0.000000 0.000000 0.000000 0.000000 0.000000 10000 10000 1 0 10000 4136108880 0.010100 524.841584
1.010000 1.006000 1.000000 0.990000 0.994000 1.000000 1.000000 1.000000 1.000000 1.000000 1.000000 1.000000 1.000000 1.000000 1.000000 1.000000 1.000000 1.000000 1.000000 1.000000 1.000000 1.000000 1.000000 1.000000 1.000000 1.000000 0.000000 0.000000 0.000000 0.000000 0.000000 10000 10000 1 0 10000 2845803676 0.010000 499.250000
1.010000 1.006000 1.000000 0.990000 0.994000 1.000000 1.000000 1.000000 1.000000 1.000000 1.000000 1.000000 1.000000 1.000000 1.000000 1.000000 1.000000 1.000000 1.000000 1.000000 1.000000 1.000000 1.000000 1.000000 1.000000 1.000000 0.000000 0.000000 0.000000 0.000000 0.000000 10000 10000 1 0 10000 2091974830 0.012900 494.046512
1.010000 1.006000 1.000000 0.990000 0.994000 1.000000 1.000000 1.000000 1.000000 1.000000 1.000000 1.000000 1.000000 1.000000 1.000000 1.000000 1.000000 1.000000 1.000000 1.000000 1.000000 1.000000 1.000000 1.000000 1.000000 1.000000 0.000000 0.000000 0.000000 0.000000 0.000000 10000 10000 1 0 10000 2627617938 0.012500 500.568000
1.010000 1.006000 1.000000 0.990000 0.994000 1.000000 1.000000 1.000000 1.000000 1.000000 1.000000 1.000000 1.000000 1.000000 1.000000 1.000000 1.000000 1.000000 1.000000 1.000000 1.000000 1.000000 1.000000 1.000000 1.000000 1.000000 0.000000 0.000000 0.000000 0.000000 0.000000 10000 10000 1 0 10000 441827998 0.012900 511.635659
1.010000 1.006000 1.000000 0.990000 0.994000 1.000000 1.000000 1.000000 1.000000 1.000000 1.000000 1.000000 1.000000 1.000000 1.000000 1.000000 1.000000 1.000000 1.000000 1.000000 1.000000 1.000000 1.000000 1.000000 1.000000 1.000000 0.000000 0.000000 0.000000 0.000000 0.000000 10000 10000 1 0 10000 2703321036 0.011300 523.247788
1.010000 1.006000 1.000000 0.990000 0.994000 1.000000 1.000000 1.000000 1.000000 1.000000 1.000000 1.000000 1.000000 1.000000 1.000000 1.000000 1.000000 1.000000 1.000000 1.000000 1.000000 1.000000 1.000000 1.000000 1.000000 1.000000 0.000000 0.000000 0.000000 0.000000 0.000000 10000 10000 1 0 10000 1547749293 0.011900 499.806723
1.010000 1.006000 1.000000 0.990000 0.994000 1.000000 1.000000 1.000000 1.000000 1.000000 1.000000 1.000000 1.000000 1.000000 1.000000 1.000000 1.000000 1.000000 1.000000 1.000000 1.000000 1.000000 1.000000 1.000000 1.000000 1.000000 0.000000 0.000000 0.000000 0.000000 0.000000 10000 10000 1 0 10000 94533185 0.013400 506.686567
1.010000 1.006000 1.000000 0.990000 0.994000 1.000000 1.000000 1.000000 1.000000 1.000000 1.000000 1.000000 1.000000 1.000000 1.000000 1.000000 1.000000 1.000000 1.000000 1.000000 1.000000 1.000000 1.000000 1.000000 1.000000 1.000000 0.000000 0.000000 0.000000 0.000000 0.000000 10000 10000 1 0 10000 905575674 0.011500 514.104348
1.010000 1.006000 1.000000 0.990000 0.994000 1.000000 1.000000 1.000000 1.000000 1.000000 1.000000 1.000000 1.000000 1.000000 1.000000 1.000000 1.000000 1.000000 1.000000 1.000000 1.000000 1.000000 1.000000 1.000000 1.000000 1.000000 0.000000 0.000000 0.000000 0.000000 0.000000 10000 10000 1 0 10000 3142022598 0.011700 515.470085
1.010000 1.006000 1.000000 0.990000 0.994000 1.000000 1.000000 1.000000 1.000000 1.000000 1.000000 1.000000 1.000000 1.000000 1.000000 1.000000 1.000000 1.000000 1.000000 1.000000 1.000000 1.000000 1.000000 1.000000 1.000000 1.000000 0.000000 0.000000 0.000000 0.000000 0.000000 10000 10000 1 0 10000 367028989 0.012000 490.641667
1.010000 1.006000 1.000000 0.990000 0.994000 1.000000 1.000000 1.000000 1.000000 1.000000 1.000000 1.000000 1.000000 1.000000 1.000000 1.000000 1.000000 1.000000 1.000000 1.000000 1.000000 1.000000 1.000000 1.000000 1.000000 1.000000 0.000000 0.000000 0.000000 0.000000 0.000000 10000 10000 1 0 10000 1886256751 0.011500 499.452174
1.010000 1.006000 1.000000 0.990000 0.994000 1.000000 1.000000 1.000000 1.000000 1.000000 1.000000 1.000000 1.000000 1.000000 1.000000 1.000000 1.000000 1.000000 1.000000 1.000000 1.000000 1.000000 1.000000 1.000000 1.000000 1.000000 0.000000 0.000000 0.000000 0.000000 0.000000 10000 10000 1 0 10000 3610498684 0.011100 508.333333
1.010000 1.006000 1.000000 0.990000 0.994000 1.000000 1.000000 1.000000 1.000000 1.000000 1.000000 1.000000 1.000000 1.000000 1.000000 1.000000 1.000000 1.000000 1.000000 1.000000 1.000000 1.000000 1.000000 1.000000 1.000000 1.000000 0.000000 0.000000 0.000000 0.000000 0.000000 10000 10000 1 0 10000 278542666 0.011600 497.043103
1.010000 1.006000 1.000000 0.990000 0.994000 1.000000 1.000000 1.000000 1.000000 1.000000 1.000000 1.000000 1.000000 1.000000 1.000000 1.000000 1.000000 1.000000 1.000000 1.000000 1.000000 1.000000 1.000000 1.000000 1.000000 1.000000 0.000000 0.000000 0.000000 0.000000 0.000000 10000 10000 1 0 10000 361782111 0.012900 524.852713
1.010000 1.006000 1.000000 0.990000 0.994000 1.000000 1.000000 1.000000 1.000000 1.000000 1.000000 1.000000 1.000000 1.000000 1.000000 1.000000 1.000000 1.000000 1.000000 1.000000 1.000000 1.000000 1.000000 1.000000 1.000000 1.000000 0.000000 0.000000 0.000000 0.000000 0.000000 10000 10000 1 0 10000 4136928728 0.012300 470.959350
1.010000 1.006000 1.000000 0.990000 0.994000 1.000000 1.000000 1.000000 1.000000 1.000000 1.000000 1.000000 1.000000 1.000000 1.000000 1.000000 1.000000 1.000000 1.000000 1.000000 1.000000 1.000000 1.000000 1.000000 1.000000 1.000000 0.000000 0.000000 0.000000 0.000000 0.000000 10000 10000 1 0 10000 3019970943 0.011400 494.649123
1.010000 1.006000 1.000000 0.990000 0.994000 1.000000 1.000000 1.000000 1.000000 1.000000 1.000000 1.000000 1.000000 1.000000 1.000000 1.000000 1.000000 1.000000 1.000000 1.000000 1.000000 1.000000 1.000000 1.000000 1.000000 1.000000 0.000000 0.000000 0.000000 0.000000 0.000000 10000 10000 1 0 10000 609807004 0.011700 493.102564
1.010000 1.006000 1.000000 0.990000 0.994000 1.000000 1.000000 1.000000 1.000000 1.000000 1.000000 1.000000 1.000000 1.000000 1.000000 1.000000 1.000000 1.000000 1.000000 1.000000 1.000000 1.000000 1.000000 1.000000 1.000000 1.000000 0.000000 0.000000 0.000000 0.000000 0.000000 10000 10000 1 0 10000 946335750 0.012300 539.341463
1.010000 1.006000 1.000000 0.990000 0.994000 1.000000 1.000000 1.000000 1.000000 1.000000 1.000000 1.000000 1.000000 1.000000 1.000000 1.000000 1.000000 1.000000 1.000000 1.000000 1.000000 1.000000 1.000000 1.000000 1.000000 1.000000 0.000000 0.000000 0.000000 0.000000 0.000000 10000 10000 1 0 10000 2190803410 0.011200 495.598214
1.010000 1.006000 1.000000 0.990000 0.994000 1.000000 1.000000 1.000000 1.000000 1.000000 1.000000 1.000000 1.000000 1.000000 1.000000 1.000000 1.000000 1.000000 1.000000 1.000000 1.000000 1.000000 1.000000 1.000000 1.000000 1.000000 0.000000 0.000000 0.000000 0.000000 0.000000 10000 10000 1 0 10000 3029752594 0.009400 498.893617
1.010000 1.006000 1.000000 0.990000 0.994000 1.000000 1.000000 1.000000 1.000000 1.000000 1.000000 1.000000 1.000000 1.000000 1.000000 1.000000 1.000000 1.000000 1.000000 1.000000 1.000000 1.000000 1.000000 1.000000 1.000000 1.000000 0.000000 0.000000 0.000000 0.000000 0.000000 10000 10000 1 0 10000 4126834063 0.012500 495.688000
1.010000 1.008000 1.000000 0.990000 0.992000 1.000000 1.000000 1.000000 1.000000 1.000000 1.000000 1.000000 1.000000 1.000000 1.000000 1.000000 1.000000 1.000000 1.000000 1.000000 1.000000 1.000000 1.000000 1.000000 1.000000 1.000000 0.000000 0.000000 0.000000 0.000000 0.000000 10000 10000 1 0 10000 1103801891 0.015600 411.923077
1.010000 1.008000 1.000000 0.990000 0.992000 1.000000 1.000000 1.000000 1.000000 1.000000 1.000000 1.000000 1.000000 1.000000 1.000000 1.000000 1.000000 1.000000 1.000000 1.000000 1.000000 1.000000 1.000000 1.000000 1.000000 1.000000 0.000000 0.000000 0.000000 0.000000 0.000000 10000 10000 1 0 10000 4229264987 0.014600 416.821918
1.010000 1.008000 1.000000 0.990000 0.992000 1.000000 1.000000 1.000000 1.000000 1.000000 1.000000 1.000000 1.000000 1.000000 1.000000 1.000000 1.000000 1.000000 1.000000 1.000000 1.000000 1.000000 1.000000 1.000000 1.000000 1.000000 0.000000 0.000000 0.000000 0.000000 0.000000 10000 10000 1 0 10000 2780076276 0.015300 445.130719
1.010000 1.008000 1.000000 0.990000 0.992000 1.000000 1.000000 1.000000 1.000000 1.000000 1.000000 1.000000 1.000000 1.000000 1.000000 1.000000 1.000000 1.000000 1.000000 1.000000 1.000000 1.000000 1.000000 1.000000 1.000000 1.000000 0.000000 0.000000 0.000000 0.000000 0.000000 10000 10000 1 0 10000 3386753847 0.014700 432.360544
1.010000 1.008000 1.000000 0.990000 0.992000 1.000000 1.000000 1.000000 1.000000 1.000000 1.000000 1.000000 1.000000 1.000000 1.000000 1.000000 1.000000 1.000000 1.000000 1.000000 1.000000 1.000000 1.000000 1.000000 1.000000 1.000000 0.000000 0.000000 0.000000 0.000000 0.000000 10000 10000 1 0 10000 1118164747 0.015400 439.870130
1.010000 1.008000 1.000000 0.990000 0.992000 1.000000 1.000000 1.000000 1.000000 1.000000 1.000000 1.000000 1.000000 1.000000 1.000000 1.000000 1.000000 1.000000 1.000000 1.000000 1.000000 1.000000 1.000000 1.000000 1.000000 1.000000 0.000000 0.000000 0.000000 0.000000 0.000000 10000 10000 1 0 10000 2748303970 0.013300 408.586466
1.010000 1.008000 1.000000 0.990000 0.992000 1.000000 1.000000 1.000000 1.000000 1.000000 1.000000 1.000000 1.000000 1.000000 1.000000 1.000000 1.000000 1.000000 1.000000 1.000000 1.000000 1.000000 1.000000 1.000000 1.000000 1.000000 0.000000 0.000000 0.000000 0.000000 0.000000 10000 10000 1 0 10000 1576336392 0.017300 411.052023
1.010000 1.008000 1.000000 0.990000 0.992000 1.000000 1.000000 1.000000 1.000000 1.000000 1.000000 1.000000 1.000000 1.000000 1.000000 1.000000 1.000000 1.000000 1.000000 1.000000 1.000000 1.000000 1.000000 1.000000 1.000000 1.000000 0.000000 0.000000 0.000000 0.000000 0.000000 10000 10000 1 0 10000 73722367 0.015400 409.500000
1.010000 1.008000 1.000000 0.990000 0.992000 1.000000 1.000000 1.000000 1.000000 1.000000 1.000000 1.000000 1.000000 1.000000 1.000000 1.000000 1.000000 1.000000 1.000000 1.000000 1.000000 1.000000 1.000000 1.000000 1.000000 1.000000 0.000000 0.000000 0.000000 0.000000 0.000000 10000 10000 1 0 10000 2196408086 0.013300 417.601504
1.010000 1.008000 1.000000 0.990000 0.992000 1.000000 1.000000 1.000000 1.000000 1.000000 1.000000 1.000000 1.000000 1.000000 1.000000 1.000000 1.000000 1.000000 1.000000 1.000000 1.000000 1.000000 1.000000 1.000000 1.000000 1.000000 0.000000 0.000000 0.000000 0.000000 0.000000 10000 10000 1 0 10000 2591514214 0.015700 426.369427
1.010000 1.008000 1.000000 0.990000 0.992000 1.000000 1.000000 1.000000 1.000000 1.000000 1.000000 1.000000 1.000000 1.000000 1.000000 1.000000 1.000000 1.000000 1.000000 1.000000 1.000000 1.000000 1.000000 1.000000 1.000000 1.000000 0.000000 0.000000 0.000000 0.000000 0.000000 10000 10000 1 0 10000 585012652 0.014600 430.335616
1.010000 1.008000 1.000000 0.990000 0.992000 1.000000 1.000000 1.000000 1.000000 1.000000 1.000000 1.000000 1.000000 1.000000 1.000000 1.000000 1.000000 1.000000 1.000000 1.000000 1.000000 1.000000 1.000000 1.000000 1.000000 1.000000 0.000000 0.000000 0.000000 0.000000 0.000000 10000 10000 1 0 10000 675522848 0.015000 421.193333
1.010000 1.008000 1.000000 0.990000 0.992000 1.000000 1.000000 1.000000 1.000000 1.000000 1.000000 1.000000 1.000000 1.000000 1.000000 1.000000 1.000000 1.000000 1.000000 1.000000 1.000000 1.000000 1.000000 1.000000 1.000000 1.000000 0.000000 0.000000 0.000000 0.000000 0.000000 10000 10000 1 0 10000 1224955598 0.013500 410.118519
1.010000 1.008000 1.000000 0.990000 0.992000 1.000000 1.000000 1.000000 1.000000 1.000000 1.000000 1.000000 1.000000 1.000000 1.000000 1.000000 1.000000 1.000000 1.000000 1.000000 1.000000 1.000000 1.000000 1.000000 1.000000 1.000000 0.000000 0.000000 0.000000 0.000000 0.000000 10000 10000 1 0 10000 380323591 0.014800 423.540541
```
