## Supplementary material for "Establishment of local adaptation in partly self-fertilizing populations": Scripts for running the simulator and processing the raw data, together with the complete output necessary for plotting using Mathematica notebook.: good_via_F.out (part 2 of 74)

```
1.010000 1.008000 1.000000 0.990000 0.992000 1.000000 1.000000 1.000000 1.000000 1.000000 1.000000 1.000000 1.000000 1.000000 1.000000 1.000000 1.000000 1.000000 1.000000 1.000000 1.000000 1.000000 1.000000 1.000000 1.000000 1.000000 0.000000 0.000000 0.000000 0.000000 0.000000 10000 10000 1 0 10000 864124942 0.014000 421.214286
1.010000 1.008000 1.000000 0.990000 0.992000 1.000000 1.000000 1.000000 1.000000 1.000000 1.000000 1.000000 1.000000 1.000000 1.000000 1.000000 1.000000 1.000000 1.000000 1.000000 1.000000 1.000000 1.000000 1.000000 1.000000 1.000000 0.000000 0.000000 0.000000 0.000000 0.000000 10000 10000 1 0 10000 3237269151 0.015400 434.558442
1.010000 1.008000 1.000000 0.990000 0.992000 1.000000 1.000000 1.000000 1.000000 1.000000 1.000000 1.000000 1.000000 1.000000 1.000000 1.000000 1.000000 1.000000 1.000000 1.000000 1.000000 1.000000 1.000000 1.000000 1.000000 1.000000 0.000000 0.000000 0.000000 0.000000 0.000000 10000 10000 1 0 10000 3075659377 0.013300 421.345865
1.010000 1.008000 1.000000 0.990000 0.992000 1.000000 1.000000 1.000000 1.000000 1.000000 1.000000 1.000000 1.000000 1.000000 1.000000 1.000000 1.000000 1.000000 1.000000 1.000000 1.000000 1.000000 1.000000 1.000000 1.000000 1.000000 0.000000 0.000000 0.000000 0.000000 0.000000 10000 10000 1 0 10000 2767225410 0.016900 438.295858
1.010000 1.008000 1.000000 0.990000 0.992000 1.000000 1.000000 1.000000 1.000000 1.000000 1.000000 1.000000 1.000000 1.000000 1.000000 1.000000 1.000000 1.000000 1.000000 1.000000 1.000000 1.000000 1.000000 1.000000 1.000000 1.000000 0.000000 0.000000 0.000000 0.000000 0.000000 10000 10000 1 0 10000 1187243730 0.016100 430.503106
1.010000 1.008000 1.000000 0.990000 0.992000 1.000000 1.000000 1.000000 1.000000 1.000000 1.000000 1.000000 1.000000 1.000000 1.000000 1.000000 1.000000 1.000000 1.000000 1.000000 1.000000 1.000000 1.000000 1.000000 1.000000 1.000000 0.000000 0.000000 0.000000 0.000000 0.000000 10000 10000 1 0 10000 1676306679 0.015200 420.921053
1.010000 1.008000 1.000000 0.990000 0.992000 1.000000 1.000000 1.000000 1.000000 1.000000 1.000000 1.000000 1.000000 1.000000 1.000000 1.000000 1.000000 1.000000 1.000000 1.000000 1.000000 1.000000 1.000000 1.000000 1.000000 1.000000 0.000000 0.000000 0.000000 0.000000 0.000000 10000 10000 1 0 10000 142434036 0.014900 424.704698
1.010000 1.008000 1.000000 0.990000 0.992000 1.000000 1.000000 1.000000 1.000000 1.000000 1.000000 1.000000 1.000000 1.000000 1.000000 1.000000 1.000000 1.000000 1.000000 1.000000 1.000000 1.000000 1.000000 1.000000 1.000000 1.000000 0.000000 0.000000 0.000000 0.000000 0.000000 10000 10000 1 0 10000 2278993513 0.017400 431.827586
1.010000 1.008000 1.000000 0.990000 0.992000 1.000000 1.000000 1.000000 1.000000 1.000000 1.000000 1.000000 1.000000 1.000000 1.000000 1.000000 1.000000 1.000000 1.000000 1.000000 1.000000 1.000000 1.000000 1.000000 1.000000 1.000000 0.000000 0.000000 0.000000 0.000000 0.000000 10000 10000 1 0 10000 3408776472 0.014000 396.335714
1.010000 1.008000 1.000000 0.990000 0.992000 1.000000 1.000000 1.000000 1.000000 1.000000 1.000000 1.000000 1.000000 1.000000 1.000000 1.000000 1.000000 1.000000 1.000000 1.000000 1.000000 1.000000 1.000000 1.000000 1.000000 1.000000 0.000000 0.000000 0.000000 0.000000 0.000000 10000 10000 1 0 10000 3046626857 0.014900 421.724832
1.010000 1.008000 1.000000 0.990000 0.992000 1.000000 1.000000 1.000000 1.000000 1.000000 1.000000 1.000000 1.000000 1.000000 1.000000 1.000000 1.000000 1.000000 1.000000 1.000000 1.000000 1.000000 1.000000 1.000000 1.000000 1.000000 0.000000 0.000000 0.000000 0.000000 0.000000 10000 10000 1 0 10000 3139591037 0.013400 399.261194
1.010000 1.008000 1.000000 0.990000 0.992000 1.000000 1.000000 1.000000 1.000000 1.000000 1.000000 1.000000 1.000000 1.000000 1.000000 1.000000 1.000000 1.000000 1.000000 1.000000 1.000000 1.000000 1.000000 1.000000 1.000000 1.000000 0.000000 0.000000 0.000000 0.000000 0.000000 10000 10000 1 0 10000 1725182392 0.014800 427.844595
1.010000 1.008000 1.000000 0.990000 0.992000 1.000000 1.000000 1.000000 1.000000 1.000000 1.000000 1.000000 1.000000 1.000000 1.000000 1.000000 1.000000 1.000000 1.000000 1.000000 1.000000 1.000000 1.000000 1.000000 1.000000 1.000000 0.000000 0.000000 0.000000 0.000000 0.000000 10000 10000 1 0 10000 775946890 0.014800 405.337838
1.010000 1.008000 1.000000 0.990000 0.992000 1.000000 1.000000 1.000000 1.000000 1.000000 1.000000 1.000000 1.000000 1.000000 1.000000 1.000000 1.000000 1.000000 1.000000 1.000000 1.000000 1.000000 1.000000 1.000000 1.000000 1.000000 0.000000 0.000000 0.000000 0.000000 0.000000 10000 10000 1 0 10000 1189081942 0.015300 425.588235
1.010000 1.008000 1.000000 0.990000 0.992000 1.000000 1.000000 1.000000 1.000000 1.000000 1.000000 1.000000 1.000000 1.000000 1.000000 1.000000 1.000000 1.000000 1.000000 1.000000 1.000000 1.000000 1.000000 1.000000 1.000000 1.000000 0.000000 0.000000 0.000000 0.000000 0.000000 10000 10000 1 0 10000 2334824510 0.016300 417.668712
1.010000 1.008000 1.000000 0.990000 0.992000 1.000000 1.000000 1.000000 1.000000 1.000000 1.000000 1.000000 1.000000 1.000000 1.000000 1.000000 1.000000 1.000000 1.000000 1.000000 1.000000 1.000000 1.000000 1.000000 1.000000 1.000000 0.000000 0.000000 0.000000 0.000000 0.000000 10000 10000 1 0 10000 403379852 0.017300 398.774566
1.010000 1.008000 1.000000 0.990000 0.992000 1.000000 1.000000 1.000000 1.000000 1.000000 1.000000 1.000000 1.000000 1.000000 1.000000 1.000000 1.000000 1.000000 1.000000 1.000000 1.000000 1.000000 1.000000 1.000000 1.000000 1.000000 0.000000 0.000000 0.000000 0.000000 0.000000 10000 10000 1 0 10000 2787515422 0.018300 406.644809
1.010000 1.008000 1.000000 0.990000 0.992000 1.000000 1.000000 1.000000 1.000000 1.000000 1.000000 1.000000 1.000000 1.000000 1.000000 1.000000 1.000000 1.000000 1.000000 1.000000 1.000000 1.000000 1.000000 1.000000 1.000000 1.000000 0.000000 0.000000 0.000000 0.000000 0.000000 10000 10000 1 0 10000 1560864000 0.017600 411.789773
1.010000 1.008000 1.000000 0.990000 0.992000 1.000000 1.000000 1.000000 1.000000 1.000000 1.000000 1.000000 1.000000 1.000000 1.000000 1.000000 1.000000 1.000000 1.000000 1.000000 1.000000 1.000000 1.000000 1.000000 1.000000 1.000000 0.000000 0.000000 0.000000 0.000000 0.000000 10000 10000 1 0 10000 3906441085 0.017500 404.577143
1.010000 1.008000 1.000000 0.990000 0.992000 1.000000 1.000000 1.000000 1.000000 1.000000 1.000000 1.000000 1.000000 1.000000 1.000000 1.000000 1.000000 1.000000 1.000000 1.000000 1.000000 1.000000 1.000000 1.000000 1.000000 1.000000 0.000000 0.000000 0.000000 0.000000 0.000000 10000 10000 1 0 10000 4282072430 0.015100 424.788079
1.010000 1.008000 1.000000 0.990000 0.992000 1.000000 1.000000 1.000000 1.000000 1.000000 1.000000 1.000000 1.000000 1.000000 1.000000 1.000000 1.000000 1.000000 1.000000 1.000000 1.000000 1.000000 1.000000 1.000000 1.000000 1.000000 0.000000 0.000000 0.000000 0.000000 0.000000 10000 10000 1 0 10000 974444660 0.016700 420.323353
1.010000 1.008000 1.000000 0.990000 0.992000 1.000000 1.000000 1.000000 1.000000 1.000000 1.000000 1.000000 1.000000 1.000000 1.000000 1.000000 1.000000 1.000000 1.000000 1.000000 1.000000 1.000000 1.000000 1.000000 1.000000 1.000000 0.000000 0.000000 0.000000 0.000000 0.000000 10000 10000 1 0 10000 1772970187 0.015500 423.206452
1.010000 1.008000 1.000000 0.990000 0.992000 1.000000 1.000000 1.000000 1.000000 1.000000 1.000000 1.000000 1.000000 1.000000 1.000000 1.000000 1.000000 1.000000 1.000000 1.000000 1.000000 1.000000 1.000000 1.000000 1.000000 1.000000 0.000000 0.000000 0.000000 0.000000 0.000000 10000 10000 1 0 10000 3437673804 0.015800 423.253165
1.010000 1.008000 1.000000 0.990000 0.992000 1.000000 1.000000 1.000000 1.000000 1.000000 1.000000 1.000000 1.000000 1.000000 1.000000 1.000000 1.000000 1.000000 1.000000 1.000000 1.000000 1.000000 1.000000 1.000000 1.000000 1.000000 0.000000 0.000000 0.000000 0.000000 0.000000 10000 10000 1 0 10000 4044139062 0.014600 427.239726
1.010000 1.008000 1.000000 0.990000 0.992000 1.000000 1.000000 1.000000 1.000000 1.000000 1.000000 1.000000 1.000000 1.000000 1.000000 1.000000 1.000000 1.000000 1.000000 1.000000 1.000000 1.000000 1.000000 1.000000 1.000000 1.000000 0.000000 0.000000 0.000000 0.000000 0.000000 10000 10000 1 0 10000 2828253065 0.015800 422.981013
1.010000 1.008000 1.000000 0.990000 0.992000 1.000000 1.000000 1.000000 1.000000 1.000000 1.000000 1.000000 1.000000 1.000000 1.000000 1.000000 1.000000 1.000000 1.000000 1.000000 1.000000 1.000000 1.000000 1.000000 1.000000 1.000000 0.000000 0.000000 0.000000 0.000000 0.000000 10000 10000 1 0 10000 3326088684 0.015900 423.490566
1.010000 1.008000 1.000000 0.990000 0.992000 1.000000 1.000000 1.000000 1.000000 1.000000 1.000000 1.000000 1.000000 1.000000 1.000000 1.000000 1.000000 1.000000 1.000000 1.000000 1.000000 1.000000 1.000000 1.000000 1.000000 1.000000 0.000000 0.000000 0.000000 0.000000 0.000000 10000 10000 1 0 10000 3708741926 0.014100 421.567376
1.010000 1.008000 1.000000 0.990000 0.992000 1.000000 1.000000 1.000000 1.000000 1.000000 1.000000 1.000000 1.000000 1.000000 1.000000 1.000000 1.000000 1.000000 1.000000 1.000000 1.000000 1.000000 1.000000 1.000000 1.000000 1.000000 0.000000 0.000000 0.000000 0.000000 0.000000 10000 10000 1 0 10000 658253988 0.014500 440.537931
1.010000 1.008000 1.000000 0.990000 0.992000 1.000000 1.000000 1.000000 1.000000 1.000000 1.000000 1.000000 1.000000 1.000000 1.000000 1.000000 1.000000 1.000000 1.000000 1.000000 1.000000 1.000000 1.000000 1.000000 1.000000 1.000000 0.000000 0.000000 0.000000 0.000000 0.000000 10000 10000 1 0 10000 1328787937 0.015500 425.412903
1.010000 1.008000 1.000000 0.990000 0.992000 1.000000 1.000000 1.000000 1.000000 1.000000 1.000000 1.000000 1.000000 1.000000 1.000000 1.000000 1.000000 1.000000 1.000000 1.000000 1.000000 1.000000 1.000000 1.000000 1.000000 1.000000 0.000000 0.000000 0.000000 0.000000 0.000000 10000 10000 1 0 10000 3404923476 0.014100 426.907801
1.010000 1.008000 1.000000 0.990000 0.992000 1.000000 1.000000 1.000000 1.000000 1.000000 1.000000 1.000000 1.000000 1.000000 1.000000 1.000000 1.000000 1.000000 1.000000 1.000000 1.000000 1.000000 1.000000 1.000000 1.000000 1.000000 0.000000 0.000000 0.000000 0.000000 0.000000 10000 10000 1 0 10000 653796896 0.015700 419.917197
1.010000 1.008000 1.000000 0.990000 0.992000 1.000000 1.000000 1.000000 1.000000 1.000000 1.000000 1.000000 1.000000 1.000000 1.000000 1.000000 1.000000 1.000000 1.000000 1.000000 1.000000 1.000000 1.000000 1.000000 1.000000 1.000000 0.000000 0.000000 0.000000 0.000000 0.000000 10000 10000 1 0 10000 1477325419 0.015200 421.315789
1.010000 1.008000 1.000000 0.990000 0.992000 1.000000 1.000000 1.000000 1.000000 1.000000 1.000000 1.000000 1.000000 1.000000 1.000000 1.000000 1.000000 1.000000 1.000000 1.000000 1.000000 1.000000 1.000000 1.000000 1.000000 1.000000 0.000000 0.000000 0.000000 0.000000 0.000000 10000 10000 1 0 10000 1262156754 0.015900 424.886792
1.010000 1.008000 1.000000 0.990000 0.992000 1.000000 1.000000 1.000000 1.000000 1.000000 1.000000 1.000000 1.000000 1.000000 1.000000 1.000000 1.000000 1.000000 1.000000 1.000000 1.000000 1.000000 1.000000 1.000000 1.000000 1.000000 0.000000 0.000000 0.000000 0.000000 0.000000 10000 10000 1 0 10000 3130255799 0.016400 401.670732
1.010000 1.008000 1.000000 0.990000 0.992000 1.000000 1.000000 1.000000 1.000000 1.000000 1.000000 1.000000 1.000000 1.000000 1.000000 1.000000 1.000000 1.000000 1.000000 1.000000 1.000000 1.000000 1.000000 1.000000 1.000000 1.000000 0.000000 0.000000 0.000000 0.000000 0.000000 10000 10000 1 0 10000 2635387771 0.017100 414.274854
1.010000 1.008000 1.000000 0.990000 0.992000 1.000000 1.000000 1.000000 1.000000 1.000000 1.000000 1.000000 1.000000 1.000000 1.000000 1.000000 1.000000 1.000000 1.000000 1.000000 1.000000 1.000000 1.000000 1.000000 1.000000 1.000000 0.000000 0.000000 0.000000 0.000000 0.000000 10000 10000 1 0 10000 1033428921 0.016300 434.938650
1.010000 1.008000 1.000000 0.990000 0.992000 1.000000 1.000000 1.000000 1.000000 1.000000 1.000000 1.000000 1.000000 1.000000 1.000000 1.000000 1.000000 1.000000 1.000000 1.000000 1.000000 1.000000 1.000000 1.000000 1.000000 1.000000 0.000000 0.000000 0.000000 0.000000 0.000000 10000 10000 1 0 10000 3418181067 0.014300 426.524476
1.010000 1.008000 1.000000 0.990000 0.992000 1.000000 1.000000 1.000000 1.000000 1.000000 1.000000 1.000000 1.000000 1.000000 1.000000 1.000000 1.000000 1.000000 1.000000 1.000000 1.000000 1.000000 1.000000 1.000000 1.000000 1.000000 0.000000 0.000000 0.000000 0.000000 0.000000 10000 10000 1 0 10000 335219754 0.015800 394.170886
1.010000 1.008000 1.000000 0.990000 0.992000 1.000000 1.000000 1.000000 1.000000 1.000000 1.000000 1.000000 1.000000 1.000000 1.000000 1.000000 1.000000 1.000000 1.000000 1.000000 1.000000 1.000000 1.000000 1.000000 1.000000 1.000000 0.000000 0.000000 0.000000 0.000000 0.000000 10000 10000 1 0 10000 361511920 0.014600 407.554795
1.010000 1.008000 1.000000 0.990000 0.992000 1.000000 1.000000 1.000000 1.000000 1.000000 1.000000 1.000000 1.000000 1.000000 1.000000 1.000000 1.000000 1.000000 1.000000 1.000000 1.000000 1.000000 1.000000 1.000000 1.000000 1.000000 0.000000 0.000000 0.000000 0.000000 0.000000 10000 10000 1 0 10000 3494795393 0.015700 414.471338
1.010000 1.008000 1.000000 0.990000 0.992000 1.000000 1.000000 1.000000 1.000000 1.000000 1.000000 1.000000 1.000000 1.000000 1.000000 1.000000 1.000000 1.000000 1.000000 1.000000 1.000000 1.000000 1.000000 1.000000 1.000000 1.000000 0.000000 0.000000 0.000000 0.000000 0.000000 10000 10000 1 0 10000 4038590661 0.017700 413.847458
1.010000 1.008000 1.000000 0.990000 0.992000 1.000000 1.000000 1.000000 1.000000 1.000000 1.000000 1.000000 1.000000 1.000000 1.000000 1.000000 1.000000 1.000000 1.000000 1.000000 1.000000 1.000000 1.000000 1.000000 1.000000 1.000000 0.000000 0.000000 0.000000 0.000000 0.000000 10000 10000 1 0 10000 676057827 0.016000 429.118750
1.010000 1.008000 1.000000 0.990000 0.992000 1.000000 1.000000 1.000000 1.000000 1.000000 1.000000 1.000000 1.000000 1.000000 1.000000 1.000000 1.000000 1.000000 1.000000 1.000000 1.000000 1.000000 1.000000 1.000000 1.000000 1.000000 0.000000 0.000000 0.000000 0.000000 0.000000 10000 10000 1 0 10000 255050917 0.016900 420.514793
1.010000 1.008000 1.000000 0.990000 0.992000 1.000000 1.000000 1.000000 1.000000 1.000000 1.000000 1.000000 1.000000 1.000000 1.000000 1.000000 1.000000 1.000000 1.000000 1.000000 1.000000 1.000000 1.000000 1.000000 1.000000 1.000000 0.000000 0.000000 0.000000 0.000000 0.000000 10000 10000 1 0 10000 3734705116 0.016400 412.396341
1.010000 1.008000 1.000000 0.990000 0.992000 1.000000 1.000000 1.000000 1.000000 1.000000 1.000000 1.000000 1.000000 1.000000 1.000000 1.000000 1.000000 1.000000 1.000000 1.000000 1.000000 1.000000 1.000000 1.000000 1.000000 1.000000 0.000000 0.000000 0.000000 0.000000 0.000000 10000 10000 1 0 10000 1813171456 0.016000 424.806250
1.010000 1.008000 1.000000 0.990000 0.992000 1.000000 1.000000 1.000000 1.000000 1.000000 1.000000 1.000000 1.000000 1.000000 1.000000 1.000000 1.000000 1.000000 1.000000 1.000000 1.000000 1.000000 1.000000 1.000000 1.000000 1.000000 0.000000 0.000000 0.000000 0.000000 0.000000 10000 10000 1 0 10000 1806345287 0.015500 420.238710
1.010000 1.008000 1.000000 0.990000 0.992000 1.000000 1.000000 1.000000 1.000000 1.000000 1.000000 1.000000 1.000000 1.000000 1.000000 1.000000 1.000000 1.000000 1.000000 1.000000 1.000000 1.000000 1.000000 1.000000 1.000000 1.000000 0.000000 0.000000 0.000000 0.000000 0.000000 10000 10000 1 0 10000 2695575554 0.014900 442.872483
1.010000 1.008000 1.000000 0.990000 0.992000 1.000000 1.000000 1.000000 1.000000 1.000000 1.000000 1.000000 1.000000 1.000000 1.000000 1.000000 1.000000 1.000000 1.000000 1.000000 1.000000 1.000000 1.000000 1.000000 1.000000 1.000000 0.000000 0.000000 0.000000 0.000000 0.000000 10000 10000 1 0 10000 3434077986 0.015500 414.658065
1.010000 1.008000 1.000000 0.990000 0.992000 1.000000 1.000000 1.000000 1.000000 1.000000 1.000000 1.000000 1.000000 1.000000 1.000000 1.000000 1.000000 1.000000 1.000000 1.000000 1.000000 1.000000 1.000000 1.000000 1.000000 1.000000 0.000000 0.000000 0.000000 0.000000 0.000000 10000 10000 1 0 10000 1820516232 0.016700 424.311377
1.010000 1.008000 1.000000 0.990000 0.992000 1.000000 1.000000 1.000000 1.000000 1.000000 1.000000 1.000000 1.000000 1.000000 1.000000 1.000000 1.000000 1.000000 1.000000 1.000000 1.000000 1.000000 1.000000 1.000000 1.000000 1.000000 0.000000 0.000000 0.000000 0.000000 0.000000 10000 10000 1 0 10000 855391861 0.015600 402.371795
1.010000 1.008000 1.000000 0.990000 0.992000 1.000000 1.000000 1.000000 1.000000 1.000000 1.000000 1.000000 1.000000 1.000000 1.000000 1.000000 1.000000 1.000000 1.000000 1.000000 1.000000 1.000000 1.000000 1.000000 1.000000 1.000000 0.000000 0.000000 0.000000 0.000000 0.000000 10000 10000 1 0 10000 2746307564 0.015700 428.579618
1.010000 1.008000 1.000000 0.990000 0.992000 1.000000 1.000000 1.000000 1.000000 1.000000 1.000000 1.000000 1.000000 1.000000 1.000000 1.000000 1.000000 1.000000 1.000000 1.000000 1.000000 1.000000 1.000000 1.000000 1.000000 1.000000 0.000000 0.000000 0.000000 0.000000 0.000000 10000 10000 1 0 10000 4111107110 0.015500 421.916129
1.010000 1.008000 1.000000 0.990000 0.992000 1.000000 1.000000 1.000000 1.000000 1.000000 1.000000 1.000000 1.000000 1.000000 1.000000 1.000000 1.000000 1.000000 1.000000 1.000000 1.000000 1.000000 1.000000 1.000000 1.000000 1.000000 0.000000 0.000000 0.000000 0.000000 0.000000 10000 10000 1 0 10000 6572052 0.015600 410.532051
1.010000 1.008000 1.000000 0.990000 0.992000 1.000000 1.000000 1.000000 1.000000 1.000000 1.000000 1.000000 1.000000 1.000000 1.000000 1.000000 1.000000 1.000000 1.000000 1.000000 1.000000 1.000000 1.000000 1.000000 1.000000 1.000000 0.000000 0.000000 0.000000 0.000000 0.000000 10000 10000 1 0 10000 49585138 0.016400 427.250000
1.010000 1.008000 1.000000 0.990000 0.992000 1.000000 1.000000 1.000000 1.000000 1.000000 1.000000 1.000000 1.000000 1.000000 1.000000 1.000000 1.000000 1.000000 1.000000 1.000000 1.000000 1.000000 1.000000 1.000000 1.000000 1.000000 0.000000 0.000000 0.000000 0.000000 0.000000 10000 10000 1 0 10000 1474791216 0.014400 420.687500
1.010000 1.008000 1.000000 0.990000 0.992000 1.000000 1.000000 1.000000 1.000000 1.000000 1.000000 1.000000 1.000000 1.000000 1.000000 1.000000 1.000000 1.000000 1.000000 1.000000 1.000000 1.000000 1.000000 1.000000 1.000000 1.000000 0.000000 0.000000 0.000000 0.000000 0.000000 10000 10000 1 0 10000 3463871860 0.017200 409.982558
1.010000 1.008000 1.000000 0.990000 0.992000 1.000000 1.000000 1.000000 1.000000 1.000000 1.000000 1.000000 1.000000 1.000000 1.000000 1.000000 1.000000 1.000000 1.000000 1.000000 1.000000 1.000000 1.000000 1.000000 1.000000 1.000000 0.000000 0.000000 0.000000 0.000000 0.000000 10000 10000 1 0 10000 1062603403 0.018400 424.478261
1.010000 1.008000 1.000000 0.990000 0.992000 1.000000 1.000000 1.000000 1.000000 1.000000 1.000000 1.000000 1.000000 1.000000 1.000000 1.000000 1.000000 1.000000 1.000000 1.000000 1.000000 1.000000 1.000000 1.000000 1.000000 1.000000 0.000000 0.000000 0.000000 0.000000 0.000000 10000 10000 1 0 10000 3502628153 0.016000 422.562500
1.010000 1.008000 1.000000 0.990000 0.992000 1.000000 1.000000 1.000000 1.000000 1.000000 1.000000 1.000000 1.000000 1.000000 1.000000 1.000000 1.000000 1.000000 1.000000 1.000000 1.000000 1.000000 1.000000 1.000000 1.000000 1.000000 0.000000 0.000000 0.000000 0.000000 0.000000 10000 10000 1 0 10000 1427480822 0.015200 431.671053
1.010000 1.008000 1.000000 0.990000 0.992000 1.000000 1.000000 1.000000 1.000000 1.000000 1.000000 1.000000 1.000000 1.000000 1.000000 1.000000 1.000000 1.000000 1.000000 1.000000 1.000000 1.000000 1.000000 1.000000 1.000000 1.000000 0.000000 0.000000 0.000000 0.000000 0.000000 10000 10000 1 0 10000 3391926795 0.016200 441.987654
1.010000 1.008000 1.000000 0.990000 0.992000 1.000000 1.000000 1.000000 1.000000 1.000000 1.000000 1.000000 1.000000 1.000000 1.000000 1.000000 1.000000 1.000000 1.000000 1.000000 1.000000 1.000000 1.000000 1.000000 1.000000 1.000000 0.000000 0.000000 0.000000 0.000000 0.000000 10000 10000 1 0 10000 3903420768 0.014000 431.150000
1.010000 1.008000 1.000000 0.990000 0.992000 1.000000 1.000000 1.000000 1.000000 1.000000 1.000000 1.000000 1.000000 1.000000 1.000000 1.000000 1.000000 1.000000 1.000000 1.000000 1.000000 1.000000 1.000000 1.000000 1.000000 1.000000 0.000000 0.000000 0.000000 0.000000 0.000000 10000 10000 1 0 10000 2592286771 0.015600 420.070513
1.010000 1.008000 1.000000 0.990000 0.992000 1.000000 1.000000 1.000000 1.000000 1.000000 1.000000 1.000000 1.000000 1.000000 1.000000 1.000000 1.000000 1.000000 1.000000 1.000000 1.000000 1.000000 1.000000 1.000000 1.000000 1.000000 0.000000 0.000000 0.000000 0.000000 0.000000 10000 10000 1 0 10000 1815564180 0.015600 414.269231
1.010000 1.008000 1.000000 0.990000 0.992000 1.000000 1.000000 1.000000 1.000000 1.000000 1.000000 1.000000 1.000000 1.000000 1.000000 1.000000 1.000000 1.000000 1.000000 1.000000 1.000000 1.000000 1.000000 1.000000 1.000000 1.000000 0.000000 0.000000 0.000000 0.000000 0.000000 10000 10000 1 0 10000 3037198259 0.015200 444.763158
1.010000 1.008000 1.000000 0.990000 0.992000 1.000000 1.000000 1.000000 1.000000 1.000000 1.000000 1.000000 1.000000 1.000000 1.000000 1.000000 1.000000 1.000000 1.000000 1.000000 1.000000 1.000000 1.000000 1.000000 1.000000 1.000000 0.000000 0.000000 0.000000 0.000000 0.000000 10000 10000 1 0 10000 2071007691 0.016800 420.345238
1.010000 1.008000 1.000000 0.990000 0.992000 1.000000 1.000000 1.000000 1.000000 1.000000 1.000000 1.000000 1.000000 1.000000 1.000000 1.000000 1.000000 1.000000 1.000000 1.000000 1.000000 1.000000 1.000000 1.000000 1.000000 1.000000 0.000000 0.000000 0.000000 0.000000 0.000000 10000 10000 1 0 10000 2558853664 0.014900 437.838926
1.010000 1.008000 1.000000 0.990000 0.992000 1.000000 1.000000 1.000000 1.000000 1.000000 1.000000 1.000000 1.000000 1.000000 1.000000 1.000000 1.000000 1.000000 1.000000 1.000000 1.000000 1.000000 1.000000 1.000000 1.000000 1.000000 0.000000 0.000000 0.000000 0.000000 0.000000 10000 10000 1 0 10000 63922928 0.015800 436.031646
1.010000 1.008000 1.000000 0.990000 0.992000 1.000000 1.000000 1.000000 1.000000 1.000000 1.000000 1.000000 1.000000 1.000000 1.000000 1.000000 1.000000 1.000000 1.000000 1.000000 1.000000 1.000000 1.000000 1.000000 1.000000 1.000000 0.000000 0.000000 0.000000 0.000000 0.000000 10000 10000 1 0 10000 2222121452 0.015500 413.690323
1.010000 1.008000 1.000000 0.990000 0.992000 1.000000 1.000000 1.000000 1.000000 1.000000 1.000000 1.000000 1.000000 1.000000 1.000000 1.000000 1.000000 1.000000 1.000000 1.000000 1.000000 1.000000 1.000000 1.000000 1.000000 1.000000 0.000000 0.000000 0.000000 0.000000 0.000000 10000 10000 1 0 10000 2464275751 0.016900 413.431953
1.010000 1.008000 1.000000 0.990000 0.992000 1.000000 1.000000 1.000000 1.000000 1.000000 1.000000 1.000000 1.000000 1.000000 1.000000 1.000000 1.000000 1.000000 1.000000 1.000000 1.000000 1.000000 1.000000 1.000000 1.000000 1.000000 0.000000 0.000000 0.000000 0.000000 0.000000 10000 10000 1 0 10000 1910779721 0.015100 433.847682
1.010000 1.008000 1.000000 0.990000 0.992000 1.000000 1.000000 1.000000 1.000000 1.000000 1.000000 1.000000 1.000000 1.000000 1.000000 1.000000 1.000000 1.000000 1.000000 1.000000 1.000000 1.000000 1.000000 1.000000 1.000000 1.000000 0.000000 0.000000 0.000000 0.000000 0.000000 10000 10000 1 0 10000 597079935 0.016400 421.060976
1.010000 1.008000 1.000000 0.990000 0.992000 1.000000 1.000000 1.000000 1.000000 1.000000 1.000000 1.000000 1.000000 1.000000 1.000000 1.000000 1.000000 1.000000 1.000000 1.000000 1.000000 1.000000 1.000000 1.000000 1.000000 1.000000 0.000000 0.000000 0.000000 0.000000 0.000000 10000 10000 1 0 10000 577483636 0.015200 392.743421
1.010000 1.008000 1.000000 0.990000 0.992000 1.000000 1.000000 1.000000 1.000000 1.000000 1.000000 1.000000 1.000000 1.000000 1.000000 1.000000 1.000000 1.000000 1.000000 1.000000 1.000000 1.000000 1.000000 1.000000 1.000000 1.000000 0.000000 0.000000 0.000000 0.000000 0.000000 10000 10000 1 0 10000 3549467776 0.015600 424.929487
1.010000 1.008000 1.000000 0.990000 0.992000 1.000000 1.000000 1.000000 1.000000 1.000000 1.000000 1.000000 1.000000 1.000000 1.000000 1.000000 1.000000 1.000000 1.000000 1.000000 1.000000 1.000000 1.000000 1.000000 1.000000 1.000000 0.000000 0.000000 0.000000 0.000000 0.000000 10000 10000 1 0 10000 1833855164 0.016600 430.439759
1.010000 1.008000 1.000000 0.990000 0.992000 1.000000 1.000000 1.000000 1.000000 1.000000 1.000000 1.000000 1.000000 1.000000 1.000000 1.000000 1.000000 1.000000 1.000000 1.000000 1.000000 1.000000 1.000000 1.000000 1.000000 1.000000 0.000000 0.000000 0.000000 0.000000 0.000000 10000 10000 1 0 10000 2908665214 0.014600 434.979452
1.010000 1.008000 1.000000 0.990000 0.992000 1.000000 1.000000 1.000000 1.000000 1.000000 1.000000 1.000000 1.000000 1.000000 1.000000 1.000000 1.000000 1.000000 1.000000 1.000000 1.000000 1.000000 1.000000 1.000000 1.000000 1.000000 0.000000 0.000000 0.000000 0.000000 0.000000 10000 10000 1 0 10000 801877511 0.014700 390.469388
1.010000 1.008000 1.000000 0.990000 0.992000 1.000000 1.000000 1.000000 1.000000 1.000000 1.000000 1.000000 1.000000 1.000000 1.000000 1.000000 1.000000 1.000000 1.000000 1.000000 1.000000 1.000000 1.000000 1.000000 1.000000 1.000000 0.000000 0.000000 0.000000 0.000000 0.000000 10000 10000 1 0 10000 1532864299 0.015500 412.335484
1.010000 1.008000 1.000000 0.990000 0.992000 1.000000 1.000000 1.000000 1.000000 1.000000 1.000000 1.000000 1.000000 1.000000 1.000000 1.000000 1.000000 1.000000 1.000000 1.000000 1.000000 1.000000 1.000000 1.000000 1.000000 1.000000 0.000000 0.000000 0.000000 0.000000 0.000000 10000 10000 1 0 10000 839101858 0.016600 398.596386
1.010000 1.008000 1.000000 0.990000 0.992000 1.000000 1.000000 1.000000 1.000000 1.000000 1.000000 1.000000 1.000000 1.000000 1.000000 1.000000 1.000000 1.000000 1.000000 1.000000 1.000000 1.000000 1.000000 1.000000 1.000000 1.000000 0.000000 0.000000 0.000000 0.000000 0.000000 10000 10000 1 0 10000 1045440699 0.015000 409.526667
1.010000 1.008000 1.000000 0.990000 0.992000 1.000000 1.000000 1.000000 1.000000 1.000000 1.000000 1.000000 1.000000 1.000000 1.000000 1.000000 1.000000 1.000000 1.000000 1.000000 1.000000 1.000000 1.000000 1.000000 1.000000 1.000000 0.000000 0.000000 0.000000 0.000000 0.000000 10000 10000 1 0 10000 3485437842 0.015900 416.452830
1.010000 1.008000 1.000000 0.990000 0.992000 1.000000 1.000000 1.000000 1.000000 1.000000 1.000000 1.000000 1.000000 1.000000 1.000000 1.000000 1.000000 1.000000 1.000000 1.000000 1.000000 1.000000 1.000000 1.000000 1.000000 1.000000 0.000000 0.000000 0.000000 0.000000 0.000000 10000 10000 1 0 10000 1750543243 0.016200 399.234568
1.010000 1.008000 1.000000 0.990000 0.992000 1.000000 1.000000 1.000000 1.000000 1.000000 1.000000 1.000000 1.000000 1.000000 1.000000 1.000000 1.000000 1.000000 1.000000 1.000000 1.000000 1.000000 1.000000 1.000000 1.000000 1.000000 0.000000 0.000000 0.000000 0.000000 0.000000 10000 10000 1 0 10000 2650706431 0.015600 411.685897
1.010000 1.008000 1.000000 0.990000 0.992000 1.000000 1.000000 1.000000 1.000000 1.000000 1.000000 1.000000 1.000000 1.000000 1.000000 1.000000 1.000000 1.000000 1.000000 1.000000 1.000000 1.000000 1.000000 1.000000 1.000000 1.000000 0.000000 0.000000 0.000000 0.000000 0.000000 10000 10000 1 0 10000 644149049 0.015700 441.783439
1.010000 1.008000 1.000000 0.990000 0.992000 1.000000 1.000000 1.000000 1.000000 1.000000 1.000000 1.000000 1.000000 1.000000 1.000000 1.000000 1.000000 1.000000 1.000000 1.000000 1.000000 1.000000 1.000000 1.000000 1.000000 1.000000 0.000000 0.000000 0.000000 0.000000 0.000000 10000 10000 1 0 10000 1720844589 0.016500 429.963636
1.010000 1.008000 1.000000 0.990000 0.992000 1.000000 1.000000 1.000000 1.000000 1.000000 1.000000 1.000000 1.000000 1.000000 1.000000 1.000000 1.000000 1.000000 1.000000 1.000000 1.000000 1.000000 1.000000 1.000000 1.000000 1.000000 0.000000 0.000000 0.000000 0.000000 0.000000 10000 10000 1 0 10000 243660197 0.014800 401.939189
1.010000 1.008000 1.000000 0.990000 0.992000 1.000000 1.000000 1.000000 1.000000 1.000000 1.000000 1.000000 1.000000 1.000000 1.000000 1.000000 1.000000 1.000000 1.000000 1.000000 1.000000 1.000000 1.000000 1.000000 1.000000 1.000000 0.000000 0.000000 0.000000 0.000000 0.000000 10000 10000 1 0 10000 3298627627 0.016000 453.568750
1.010000 1.008000 1.000000 0.990000 0.992000 1.000000 1.000000 1.000000 1.000000 1.000000 1.000000 1.000000 1.000000 1.000000 1.000000 1.000000 1.000000 1.000000 1.000000 1.000000 1.000000 1.000000 1.000000 1.000000 1.000000 1.000000 0.000000 0.000000 0.000000 0.000000 0.000000 10000 10000 1 0 10000 4221254107 0.016300 420.141104
1.010000 1.008000 1.000000 0.990000 0.992000 1.000000 1.000000 1.000000 1.000000 1.000000 1.000000 1.000000 1.000000 1.000000 1.000000 1.000000 1.000000 1.000000 1.000000 1.000000 1.000000 1.000000 1.000000 1.000000 1.000000 1.000000 0.000000 0.000000 0.000000 0.000000 0.000000 10000 10000 1 0 10000 2062655480 0.012000 411.666667
1.010000 1.008000 1.000000 0.990000 0.992000 1.000000 1.000000 1.000000 1.000000 1.000000 1.000000 1.000000 1.000000 1.000000 1.000000 1.000000 1.000000 1.000000 1.000000 1.000000 1.000000 1.000000 1.000000 1.000000 1.000000 1.000000 0.000000 0.000000 0.000000 0.000000 0.000000 10000 10000 1 0 10000 3428120453 0.017300 435.416185
1.010000 1.008000 1.000000 0.990000 0.992000 1.000000 1.000000 1.000000 1.000000 1.000000 1.000000 1.000000 1.000000 1.000000 1.000000 1.000000 1.000000 1.000000 1.000000 1.000000 1.000000 1.000000 1.000000 1.000000 1.000000 1.000000 0.000000 0.000000 0.000000 0.000000 0.000000 10000 10000 1 0 10000 4104454427 0.015300 423.836601
1.010000 1.008000 1.000000 0.990000 0.992000 1.000000 1.000000 1.000000 1.000000 1.000000 1.000000 1.000000 1.000000 1.000000 1.000000 1.000000 1.000000 1.000000 1.000000 1.000000 1.000000 1.000000 1.000000 1.000000 1.000000 1.000000 0.000000 0.000000 0.000000 0.000000 0.000000 10000 10000 1 0 10000 4167773107 0.016100 422.627329
1.010000 1.008000 1.000000 0.990000 0.992000 1.000000 1.000000 1.000000 1.000000 1.000000 1.000000 1.000000 1.000000 1.000000 1.000000 1.000000 1.000000 1.000000 1.000000 1.000000 1.000000 1.000000 1.000000 1.000000 1.000000 1.000000 0.000000 0.000000 0.000000 0.000000 0.000000 10000 10000 1 0 10000 528637124 0.014800 431.621622
1.010000 1.008000 1.000000 0.990000 0.992000 1.000000 1.000000 1.000000 1.000000 1.000000 1.000000 1.000000 1.000000 1.000000 1.000000 1.000000 1.000000 1.000000 1.000000 1.000000 1.000000 1.000000 1.000000 1.000000 1.000000 1.000000 0.000000 0.000000 0.000000 0.000000 0.000000 10000 10000 1 0 10000 3190055667 0.017000 424.823529
1.010000 1.008000 1.000000 0.990000 0.992000 1.000000 1.000000 1.000000 1.000000 1.000000 1.000000 1.000000 1.000000 1.000000 1.000000 1.000000 1.000000 1.000000 1.000000 1.000000 1.000000 1.000000 1.000000 1.000000 1.000000 1.000000 0.000000 0.000000 0.000000 0.000000 0.000000 10000 10000 1 0 10000 822019789 0.013100 419.076336
1.010000 1.008000 1.000000 0.990000 0.992000 1.000000 1.000000 1.000000 1.000000 1.000000 1.000000 1.000000 1.000000 1.000000 1.000000 1.000000 1.000000 1.000000 1.000000 1.000000 1.000000 1.000000 1.000000 1.000000 1.000000 1.000000 0.000000 0.000000 0.000000 0.000000 0.000000 10000 10000 1 0 10000 1111847859 0.015000 419.400000
1.010000 1.008000 1.000000 0.990000 0.992000 1.000000 1.000000 1.000000 1.000000 1.000000 1.000000 1.000000 1.000000 1.000000 1.000000 1.000000 1.000000 1.000000 1.000000 1.000000 1.000000 1.000000 1.000000 1.000000 1.000000 1.000000 0.000000 0.000000 0.000000 0.000000 0.000000 10000 10000 1 0 10000 2744925741 0.014800 433.074324
1.010000 1.008000 1.000000 0.990000 0.992000 1.000000 1.000000 1.000000 1.000000 1.000000 1.000000 1.000000 1.000000 1.000000 1.000000 1.000000 1.000000 1.000000 1.000000 1.000000 1.000000 1.000000 1.000000 1.000000 1.000000 1.000000 0.000000 0.000000 0.000000 0.000000 0.000000 10000 10000 1 0 10000 579035477 0.015800 425.588608
1.010000 1.008000 1.000000 0.990000 0.992000 1.000000 1.000000 1.000000 1.000000 1.000000 1.000000 1.000000 1.000000 1.000000 1.000000 1.000000 1.000000 1.000000 1.000000 1.000000 1.000000 1.000000 1.000000 1.000000 1.000000 1.000000 0.000000 0.000000 0.000000 0.000000 0.000000 10000 10000 1 0 10000 1198109724 0.015300 413.084967
1.010000 1.008000 1.000000 0.990000 0.992000 1.000000 1.000000 1.000000 1.000000 1.000000 1.000000 1.000000 1.000000 1.000000 1.000000 1.000000 1.000000 1.000000 1.000000 1.000000 1.000000 1.000000 1.000000 1.000000 1.000000 1.000000 0.000000 0.000000 0.000000 0.000000 0.000000 10000 10000 1 0 10000 1495491767 0.013500 411.251852
1.010000 1.008000 1.000000 0.990000 0.992000 1.000000 1.000000 1.000000 1.000000 1.000000 1.000000 1.000000 1.000000 1.000000 1.000000 1.000000 1.000000 1.000000 1.000000 1.000000 1.000000 1.000000 1.000000 1.000000 1.000000 1.000000 0.000000 0.000000 0.000000 0.000000 0.000000 10000 10000 1 0 10000 1675990943 0.015100 437.350993
1.010000 1.008000 1.000000 0.990000 0.992000 1.000000 1.000000 1.000000 1.000000 1.000000 1.000000 1.000000 1.000000 1.000000 1.000000 1.000000 1.000000 1.000000 1.000000 1.000000 1.000000 1.000000 1.000000 1.000000 1.000000 1.000000 0.000000 0.000000 0.000000 0.000000 0.000000 10000 10000 1 0 10000 4141727735 0.014100 411.936170
1.010000 1.008000 1.000000 0.990000 0.992000 1.000000 1.000000 1.000000 1.000000 1.000000 1.000000 1.000000 1.000000 1.000000 1.000000 1.000000 1.000000 1.000000 1.000000 1.000000 1.000000 1.000000 1.000000 1.000000 1.000000 1.000000 0.000000 0.000000 0.000000 0.000000 0.000000 10000 10000 1 0 10000 3573550805 0.015700 447.789809
1.010000 1.008000 1.000000 0.990000 0.992000 1.000000 1.000000 1.000000 1.000000 1.000000 1.000000 1.000000 1.000000 1.000000 1.000000 1.000000 1.000000 1.000000 1.000000 1.000000 1.000000 1.000000 1.000000 1.000000 1.000000 1.000000 0.000000 0.000000 0.000000 0.000000 0.000000 10000 10000 1 0 10000 2026338208 0.017500 429.388571
1.010000 1.008000 1.000000 0.990000 0.992000 1.000000 1.000000 1.000000 1.000000 1.000000 1.000000 1.000000 1.000000 1.000000 1.000000 1.000000 1.000000 1.000000 1.000000 1.000000 1.000000 1.000000 1.000000 1.000000 1.000000 1.000000 0.000000 0.000000 0.000000 0.000000 0.000000 10000 10000 1 0 10000 4100883225 0.016000 426.568750
1.010000 1.008000 1.000000 0.990000 0.992000 1.000000 1.000000 1.000000 1.000000 1.000000 1.000000 1.000000 1.000000 1.000000 1.000000 1.000000 1.000000 1.000000 1.000000 1.000000 1.000000 1.000000 1.000000 1.000000 1.000000 1.000000 0.000000 0.000000 0.000000 0.000000 0.000000 10000 10000 1 0 10000 1155362595 0.018800 419.037234
1.010000 1.008000 1.000000 0.990000 0.992000 1.000000 1.000000 1.000000 1.000000 1.000000 1.000000 1.000000 1.000000 1.000000 1.000000 1.000000 1.000000 1.000000 1.000000 1.000000 1.000000 1.000000 1.000000 1.000000 1.000000 1.000000 0.000000 0.000000 0.000000 0.000000 0.000000 10000 10000 1 0 10000 3578213091 0.017400 407.316092
1.010000 1.008000 1.000000 0.990000 0.992000 1.000000 1.000000 1.000000 1.000000 1.000000 1.000000 1.000000 1.000000 1.000000 1.000000 1.000000 1.000000 1.000000 1.000000 1.000000 1.000000 1.000000 1.000000 1.000000 1.000000 1.000000 0.000000 0.000000 0.000000 0.000000 0.000000 10000 10000 1 0 10000 1426709621 0.016000 413.131250
1.010000 1.008000 1.000000 0.990000 0.992000 1.000000 1.000000 1.000000 1.000000 1.000000 1.000000 1.000000 1.000000 1.000000 1.000000 1.000000 1.000000 1.000000 1.000000 1.000000 1.000000 1.000000 1.000000 1.000000 1.000000 1.000000 0.000000 0.000000 0.000000 0.000000 0.000000 10000 10000 1 0 10000 197392181 0.015900 434.169811
1.010000 1.008000 1.000000 0.990000 0.992000 1.000000 1.000000 1.000000 1.000000 1.000000 1.000000 1.000000 1.000000 1.000000 1.000000 1.000000 1.000000 1.000000 1.000000 1.000000 1.000000 1.000000 1.000000 1.000000 1.000000 1.000000 0.000000 0.000000 0.000000 0.000000 0.000000 10000 10000 1 0 10000 124144617 0.014800 412.966216
1.010000 1.008000 1.000000 0.990000 0.992000 1.000000 1.000000 1.000000 1.000000 1.000000 1.000000 1.000000 1.000000 1.000000 1.000000 1.000000 1.000000 1.000000 1.000000 1.000000 1.000000 1.000000 1.000000 1.000000 1.000000 1.000000 0.000000 0.000000 0.000000 0.000000 0.000000 10000 10000 1 0 10000 2638039028 0.015300 420.150327
1.010000 1.008000 1.000000 0.990000 0.992000 1.000000 1.000000 1.000000 1.000000 1.000000 1.000000 1.000000 1.000000 1.000000 1.000000 1.000000 1.000000 1.000000 1.000000 1.000000 1.000000 1.000000 1.000000 1.000000 1.000000 1.000000 0.000000 0.000000 0.000000 0.000000 0.000000 10000 10000 1 0 10000 2074603861 0.016700 402.161677
1.010000 1.008000 1.000000 0.990000 0.992000 1.000000 1.000000 1.000000 1.000000 1.000000 1.000000 1.000000 1.000000 1.000000 1.000000 1.000000 1.000000 1.000000 1.000000 1.000000 1.000000 1.000000 1.000000 1.000000 1.000000 1.000000 0.000000 0.000000 0.000000 0.000000 0.000000 10000 10000 1 0 10000 2146817344 0.013300 418.578947
1.010000 1.008000 1.000000 0.990000 0.992000 1.000000 1.000000 1.000000 1.000000 1.000000 1.000000 1.000000 1.000000 1.000000 1.000000 1.000000 1.000000 1.000000 1.000000 1.000000 1.000000 1.000000 1.000000 1.000000 1.000000 1.000000 0.000000 0.000000 0.000000 0.000000 0.000000 10000 10000 1 0 10000 3352210997 0.015800 423.025316
1.010000 1.008000 1.000000 0.990000 0.992000 1.000000 1.000000 1.000000 1.000000 1.000000 1.000000 1.000000 1.000000 1.000000 1.000000 1.000000 1.000000 1.000000 1.000000 1.000000 1.000000 1.000000 1.000000 1.000000 1.000000 1.000000 0.000000 0.000000 0.000000 0.000000 0.000000 10000 10000 1 0 10000 3254914084 0.016800 416.059524
1.010000 1.008000 1.000000 0.990000 0.992000 1.000000 1.000000 1.000000 1.000000 1.000000 1.000000 1.000000 1.000000 1.000000 1.000000 1.000000 1.000000 1.000000 1.000000 1.000000 1.000000 1.000000 1.000000 1.000000 1.000000 1.000000 0.000000 0.000000 0.000000 0.000000 0.000000 10000 10000 1 0 10000 450376690 0.018800 420.489362
1.010000 1.008000 1.000000 0.990000 0.992000 1.000000 1.000000 1.000000 1.000000 1.000000 1.000000 1.000000 1.000000 1.000000 1.000000 1.000000 1.000000 1.000000 1.000000 1.000000 1.000000 1.000000 1.000000 1.000000 1.000000 1.000000 0.000000 0.000000 0.000000 0.000000 0.000000 10000 10000 1 0 10000 851409820 0.016300 431.736196
1.010000 1.008000 1.000000 0.990000 0.992000 1.000000 1.000000 1.000000 1.000000 1.000000 1.000000 1.000000 1.000000 1.000000 1.000000 1.000000 1.000000 1.000000 1.000000 1.000000 1.000000 1.000000 1.000000 1.000000 1.000000 1.000000 0.000000 0.000000 0.000000 0.000000 0.000000 10000 10000 1 0 10000 1298903347 0.016100 410.913043
1.010000 1.008000 1.000000 0.990000 0.992000 1.000000 1.000000 1.000000 1.000000 1.000000 1.000000 1.000000 1.000000 1.000000 1.000000 1.000000 1.000000 1.000000 1.000000 1.000000 1.000000 1.000000 1.000000 1.000000 1.000000 1.000000 0.000000 0.000000 0.000000 0.000000 0.000000 10000 10000 1 0 10000 717004523 0.014700 416.183673
1.010000 1.008000 1.000000 0.990000 0.992000 1.000000 1.000000 1.000000 1.000000 1.000000 1.000000 1.000000 1.000000 1.000000 1.000000 1.000000 1.000000 1.000000 1.000000 1.000000 1.000000 1.000000 1.000000 1.000000 1.000000 1.000000 0.000000 0.000000 0.000000 0.000000 0.000000 10000 10000 1 0 10000 576003529 0.014200 430.788732
1.010000 1.008000 1.000000 0.990000 0.992000 1.000000 1.000000 1.000000 1.000000 1.000000 1.000000 1.000000 1.000000 1.000000 1.000000 1.000000 1.000000 1.000000 1.000000 1.000000 1.000000 1.000000 1.000000 1.000000 1.000000 1.000000 0.000000 0.000000 0.000000 0.000000 0.000000 10000 10000 1 0 10000 3092204489 0.016200 417.166667
1.010000 1.008000 1.000000 0.990000 0.992000 1.000000 1.000000 1.000000 1.000000 1.000000 1.000000 1.000000 1.000000 1.000000 1.000000 1.000000 1.000000 1.000000 1.000000 1.000000 1.000000 1.000000 1.000000 1.000000 1.000000 1.000000 0.000000 0.000000 0.000000 0.000000 0.000000 10000 10000 1 0 10000 327752027 0.016300 440.546012
1.010000 1.008000 1.000000 0.990000 0.992000 1.000000 1.000000 1.000000 1.000000 1.000000 1.000000 1.000000 1.000000 1.000000 1.000000 1.000000 1.000000 1.000000 1.000000 1.000000 1.000000 1.000000 1.000000 1.000000 1.000000 1.000000 0.000000 0.000000 0.000000 0.000000 0.000000 10000 10000 1 0 10000 278152752 0.015700 406.108280
1.010000 1.008000 1.000000 0.990000 0.992000 1.000000 1.000000 1.000000 1.000000 1.000000 1.000000 1.000000 1.000000 1.000000 1.000000 1.000000 1.000000 1.000000 1.000000 1.000000 1.000000 1.000000 1.000000 1.000000 1.000000 1.000000 0.000000 0.000000 0.000000 0.000000 0.000000 10000 10000 1 0 10000 1800200343 0.016100 453.341615
1.010000 1.008000 1.000000 0.990000 0.992000 1.000000 1.000000 1.000000 1.000000 1.000000 1.000000 1.000000 1.000000 1.000000 1.000000 1.000000 1.000000 1.000000 1.000000 1.000000 1.000000 1.000000 1.000000 1.000000 1.000000 1.000000 0.000000 0.000000 0.000000 0.000000 0.000000 10000 10000 1 0 10000 3732094584 0.015000 421.660000
1.010000 1.008000 1.000000 0.990000 0.992000 1.000000 1.000000 1.000000 1.000000 1.000000 1.000000 1.000000 1.000000 1.000000 1.000000 1.000000 1.000000 1.000000 1.000000 1.000000 1.000000 1.000000 1.000000 1.000000 1.000000 1.000000 0.000000 0.000000 0.000000 0.000000 0.000000 10000 10000 1 0 10000 605297450 0.014400 417.263889
1.010000 1.008000 1.000000 0.990000 0.992000 1.000000 1.000000 1.000000 1.000000 1.000000 1.000000 1.000000 1.000000 1.000000 1.000000 1.000000 1.000000 1.000000 1.000000 1.000000 1.000000 1.000000 1.000000 1.000000 1.000000 1.000000 0.000000 0.000000 0.000000 0.000000 0.000000 10000 10000 1 0 10000 987683860 0.015900 394.245283
1.010000 1.008000 1.000000 0.990000 0.992000 1.000000 1.000000 1.000000 1.000000 1.000000 1.000000 1.000000 1.000000 1.000000 1.000000 1.000000 1.000000 1.000000 1.000000 1.000000 1.000000 1.000000 1.000000 1.000000 1.000000 1.000000 0.000000 0.000000 0.000000 0.000000 0.000000 10000 10000 1 0 10000 2263528263 0.014100 411.425532
1.010000 1.008000 1.000000 0.990000 0.992000 1.000000 1.000000 1.000000 1.000000 1.000000 1.000000 1.000000 1.000000 1.000000 1.000000 1.000000 1.000000 1.000000 1.000000 1.000000 1.000000 1.000000 1.000000 1.000000 1.000000 1.000000 0.000000 0.000000 0.000000 0.000000 0.000000 10000 10000 1 0 10000 2442031644 0.014900 414.140940
1.010000 1.008000 1.000000 0.990000 0.992000 1.000000 1.000000 1.000000 1.000000 1.000000 1.000000 1.000000 1.000000 1.000000 1.000000 1.000000 1.000000 1.000000 1.000000 1.000000 1.000000 1.000000 1.000000 1.000000 1.000000 1.000000 0.000000 0.000000 0.000000 0.000000 0.000000 10000 10000 1 0 10000 1666040825 0.016100 420.459627
1.010000 1.008000 1.000000 0.990000 0.992000 1.000000 1.000000 1.000000 1.000000 1.000000 1.000000 1.000000 1.000000 1.000000 1.000000 1.000000 1.000000 1.000000 1.000000 1.000000 1.000000 1.000000 1.000000 1.000000 1.000000 1.000000 0.000000 0.000000 0.000000 0.000000 0.000000 10000 10000 1 0 10000 2867479503 0.016600 424.867470
1.010000 1.008000 1.000000 0.990000 0.992000 1.000000 1.000000 1.000000 1.000000 1.000000 1.000000 1.000000 1.000000 1.000000 1.000000 1.000000 1.000000 1.000000 1.000000 1.000000 1.000000 1.000000 1.000000 1.000000 1.000000 1.000000 0.000000 0.000000 0.000000 0.000000 0.000000 10000 10000 1 0 10000 1322304436 0.015800 413.879747
1.010000 1.008000 1.000000 0.990000 0.992000 1.000000 1.000000 1.000000 1.000000 1.000000 1.000000 1.000000 1.000000 1.000000 1.000000 1.000000 1.000000 1.000000 1.000000 1.000000 1.000000 1.000000 1.000000 1.000000 1.000000 1.000000 0.000000 0.000000 0.000000 0.000000 0.000000 10000 10000 1 0 10000 2369492331 0.013900 395.582734
1.010000 1.008000 1.000000 0.990000 0.992000 1.000000 1.000000 1.000000 1.000000 1.000000 1.000000 1.000000 1.000000 1.000000 1.000000 1.000000 1.000000 1.000000 1.000000 1.000000 1.000000 1.000000 1.000000 1.000000 1.000000 1.000000 0.000000 0.000000 0.000000 0.000000 0.000000 10000 10000 1 0 10000 448086953 0.014200 430.267606
1.010000 1.008000 1.000000 0.990000 0.992000 1.000000 1.000000 1.000000 1.000000 1.000000 1.000000 1.000000 1.000000 1.000000 1.000000 1.000000 1.000000 1.000000 1.000000 1.000000 1.000000 1.000000 1.000000 1.000000 1.000000 1.000000 0.000000 0.000000 0.000000 0.000000 0.000000 10000 10000 1 0 10000 1575023205 0.015500 442.335484
1.010000 1.008000 1.000000 0.990000 0.992000 1.000000 1.000000 1.000000 1.000000 1.000000 1.000000 1.000000 1.000000 1.000000 1.000000 1.000000 1.000000 1.000000 1.000000 1.000000 1.000000 1.000000 1.000000 1.000000 1.000000 1.000000 0.000000 0.000000 0.000000 0.000000 0.000000 10000 10000 1 0 10000 3501517044 0.013200 408.098485
1.010000 1.008000 1.000000 0.990000 0.992000 1.000000 1.000000 1.000000 1.000000 1.000000 1.000000 1.000000 1.000000 1.000000 1.000000 1.000000 1.000000 1.000000 1.000000 1.000000 1.000000 1.000000 1.000000 1.000000 1.000000 1.000000 0.000000 0.000000 0.000000 0.000000 0.000000 10000 10000 1 0 10000 85102510 0.016700 433.095808
1.010000 1.008000 1.000000 0.990000 0.992000 1.000000 1.000000 1.000000 1.000000 1.000000 1.000000 1.000000 1.000000 1.000000 1.000000 1.000000 1.000000 1.000000 1.000000 1.000000 1.000000 1.000000 1.000000 1.000000 1.000000 1.000000 0.000000 0.000000 0.000000 0.000000 0.000000 10000 10000 1 0 10000 3155718995 0.014900 388.852349
1.010000 1.008000 1.000000 0.990000 0.992000 1.000000 1.000000 1.000000 1.000000 1.000000 1.000000 1.000000 1.000000 1.000000 1.000000 1.000000 1.000000 1.000000 1.000000 1.000000 1.000000 1.000000 1.000000 1.000000 1.000000 1.000000 0.000000 0.000000 0.000000 0.000000 0.000000 10000 10000 1 0 10000 2369958311 0.013800 416.702899
1.010000 1.008000 1.000000 0.990000 0.992000 1.000000 1.000000 1.000000 1.000000 1.000000 1.000000 1.000000 1.000000 1.000000 1.000000 1.000000 1.000000 1.000000 1.000000 1.000000 1.000000 1.000000 1.000000 1.000000 1.000000 1.000000 0.000000 0.000000 0.000000 0.000000 0.000000 10000 10000 1 0 10000 1003637085 0.014600 434.472603
1.010000 1.008000 1.000000 0.990000 0.992000 1.000000 1.000000 1.000000 1.000000 1.000000 1.000000 1.000000 1.000000 1.000000 1.000000 1.000000 1.000000 1.000000 1.000000 1.000000 1.000000 1.000000 1.000000 1.000000 1.000000 1.000000 0.000000 0.000000 0.000000 0.000000 0.000000 10000 10000 1 0 10000 1924593465 0.015200 405.197368
1.010000 1.008000 1.000000 0.990000 0.992000 1.000000 1.000000 1.000000 1.000000 1.000000 1.000000 1.000000 1.000000 1.000000 1.000000 1.000000 1.000000 1.000000 1.000000 1.000000 1.000000 1.000000 1.000000 1.000000 1.000000 1.000000 0.000000 0.000000 0.000000 0.000000 0.000000 10000 10000 1 0 10000 811702554 0.012500 413.448000
1.010000 1.008000 1.000000 0.990000 0.992000 1.000000 1.000000 1.000000 1.000000 1.000000 1.000000 1.000000 1.000000 1.000000 1.000000 1.000000 1.000000 1.000000 1.000000 1.000000 1.000000 1.000000 1.000000 1.000000 1.000000 1.000000 0.000000 0.000000 0.000000 0.000000 0.000000 10000 10000 1 0 10000 972997778 0.015300 427.705882
1.010000 1.008000 1.000000 0.990000 0.992000 1.000000 1.000000 1.000000 1.000000 1.000000 1.000000 1.000000 1.000000 1.000000 1.000000 1.000000 1.000000 1.000000 1.000000 1.000000 1.000000 1.000000 1.000000 1.000000 1.000000 1.000000 0.000000 0.000000 0.000000 0.000000 0.000000 10000 10000 1 0 10000 515103322 0.014300 445.279720
1.010000 1.008000 1.000000 0.990000 0.992000 1.000000 1.000000 1.000000 1.000000 1.000000 1.000000 1.000000 1.000000 1.000000 1.000000 1.000000 1.000000 1.000000 1.000000 1.000000 1.000000 1.000000 1.000000 1.000000 1.000000 1.000000 0.000000 0.000000 0.000000 0.000000 0.000000 10000 10000 1 0 10000 1233663001 0.016400 421.652439
1.010000 1.008000 1.000000 0.990000 0.992000 1.000000 1.000000 1.000000 1.000000 1.000000 1.000000 1.000000 1.000000 1.000000 1.000000 1.000000 1.000000 1.000000 1.000000 1.000000 1.000000 1.000000 1.000000 1.000000 1.000000 1.000000 0.000000 0.000000 0.000000 0.000000 0.000000 10000 10000 1 0 10000 368861239 0.016200 417.796296
1.010000 1.008000 1.000000 0.990000 0.992000 1.000000 1.000000 1.000000 1.000000 1.000000 1.000000 1.000000 1.000000 1.000000 1.000000 1.000000 1.000000 1.000000 1.000000 1.000000 1.000000 1.000000 1.000000 1.000000 1.000000 1.000000 0.000000 0.000000 0.000000 0.000000 0.000000 10000 10000 1 0 10000 1355784835 0.016400 453.250000
1.010000 1.008000 1.000000 0.990000 0.992000 1.000000 1.000000 1.000000 1.000000 1.000000 1.000000 1.000000 1.000000 1.000000 1.000000 1.000000 1.000000 1.000000 1.000000 1.000000 1.000000 1.000000 1.000000 1.000000 1.000000 1.000000 0.000000 0.000000 0.000000 0.000000 0.000000 10000 10000 1 0 10000 836438883 0.014300 431.811189
1.010000 1.008000 1.000000 0.990000 0.992000 1.000000 1.000000 1.000000 1.000000 1.000000 1.000000 1.000000 1.000000 1.000000 1.000000 1.000000 1.000000 1.000000 1.000000 1.000000 1.000000 1.000000 1.000000 1.000000 1.000000 1.000000 0.000000 0.000000 0.000000 0.000000 0.000000 10000 10000 1 0 10000 1532742043 0.016700 409.808383
1.010000 1.008000 1.000000 0.990000 0.992000 1.000000 1.000000 1.000000 1.000000 1.000000 1.000000 1.000000 1.000000 1.000000 1.000000 1.000000 1.000000 1.000000 1.000000 1.000000 1.000000 1.000000 1.000000 1.000000 1.000000 1.000000 0.000000 0.000000 0.000000 0.000000 0.000000 10000 10000 1 0 10000 788041340 0.017500 428.960000
1.010000 1.008000 1.000000 0.990000 0.992000 1.000000 1.000000 1.000000 1.000000 1.000000 1.000000 1.000000 1.000000 1.000000 1.000000 1.000000 1.000000 1.000000 1.000000 1.000000 1.000000 1.000000 1.000000 1.000000 1.000000 1.000000 0.000000 0.000000 0.000000 0.000000 0.000000 10000 10000 1 0 10000 1341043881 0.016300 427.018405
1.010000 1.008000 1.000000 0.990000 0.992000 1.000000 1.000000 1.000000 1.000000 1.000000 1.000000 1.000000 1.000000 1.000000 1.000000 1.000000 1.000000 1.000000 1.000000 1.000000 1.000000 1.000000 1.000000 1.000000 1.000000 1.000000 0.000000 0.000000 0.000000 0.000000 0.000000 10000 10000 1 0 10000 1084531238 0.014600 427.513699
1.010000 1.008000 1.000000 0.990000 0.992000 1.000000 1.000000 1.000000 1.000000 1.000000 1.000000 1.000000 1.000000 1.000000 1.000000 1.000000 1.000000 1.000000 1.000000 1.000000 1.000000 1.000000 1.000000 1.000000 1.000000 1.000000 0.000000 0.000000 0.000000 0.000000 0.000000 10000 10000 1 0 10000 2482855628 0.014800 410.304054
1.010000 1.008000 1.000000 0.990000 0.992000 1.000000 1.000000 1.000000 1.000000 1.000000 1.000000 1.000000 1.000000 1.000000 1.000000 1.000000 1.000000 1.000000 1.000000 1.000000 1.000000 1.000000 1.000000 1.000000 1.000000 1.000000 0.000000 0.000000 0.000000 0.000000 0.000000 10000 10000 1 0 10000 3034799159 0.014500 414.600000
1.010000 1.008000 1.000000 0.990000 0.992000 1.000000 1.000000 1.000000 1.000000 1.000000 1.000000 1.000000 1.000000 1.000000 1.000000 1.000000 1.000000 1.000000 1.000000 1.000000 1.000000 1.000000 1.000000 1.000000 1.000000 1.000000 0.000000 0.000000 0.000000 0.000000 0.000000 10000 10000 1 0 10000 2246719240 0.016700 419.071856
1.010000 1.008000 1.000000 0.990000 0.992000 1.000000 1.000000 1.000000 1.000000 1.000000 1.000000 1.000000 1.000000 1.000000 1.000000 1.000000 1.000000 1.000000 1.000000 1.000000 1.000000 1.000000 1.000000 1.000000 1.000000 1.000000 0.000000 0.000000 0.000000 0.000000 0.000000 10000 10000 1 0 10000 1935433278 0.015600 412.333333
1.010000 1.008000 1.000000 0.990000 0.992000 1.000000 1.000000 1.000000 1.000000 1.000000 1.000000 1.000000 1.000000 1.000000 1.000000 1.000000 1.000000 1.000000 1.000000 1.000000 1.000000 1.000000 1.000000 1.000000 1.000000 1.000000 0.000000 0.000000 0.000000 0.000000 0.000000 10000 10000 1 0 10000 2736022579 0.015600 436.935897
1.010000 1.008000 1.000000 0.990000 0.992000 1.000000 1.000000 1.000000 1.000000 1.000000 1.000000 1.000000 1.000000 1.000000 1.000000 1.000000 1.000000 1.000000 1.000000 1.000000 1.000000 1.000000 1.000000 1.000000 1.000000 1.000000 0.000000 0.000000 0.000000 0.000000 0.000000 10000 10000 1 0 10000 3871795807 0.017000 420.170588
1.010000 1.008000 1.000000 0.990000 0.992000 1.000000 1.000000 1.000000 1.000000 1.000000 1.000000 1.000000 1.000000 1.000000 1.000000 1.000000 1.000000 1.000000 1.000000 1.000000 1.000000 1.000000 1.000000 1.000000 1.000000 1.000000 0.000000 0.000000 0.000000 0.000000 0.000000 10000 10000 1 0 10000 385996904 0.015500 425.000000
1.010000 1.008000 1.000000 0.990000 0.992000 1.000000 1.000000 1.000000 1.000000 1.000000 1.000000 1.000000 1.000000 1.000000 1.000000 1.000000 1.000000 1.000000 1.000000 1.000000 1.000000 1.000000 1.000000 1.000000 1.000000 1.000000 0.000000 0.000000 0.000000 0.000000 0.000000 10000 10000 1 0 10000 1562044062 0.016100 438.316770
1.010000 1.008000 1.000000 0.990000 0.992000 1.000000 1.000000 1.000000 1.000000 1.000000 1.000000 1.000000 1.000000 1.000000 1.000000 1.000000 1.000000 1.000000 1.000000 1.000000 1.000000 1.000000 1.000000 1.000000 1.000000 1.000000 0.000000 0.000000 0.000000 0.000000 0.000000 10000 10000 1 0 10000 399921248 0.017100 412.058480
1.010000 1.008000 1.000000 0.990000 0.992000 1.000000 1.000000 1.000000 1.000000 1.000000 1.000000 1.000000 1.000000 1.000000 1.000000 1.000000 1.000000 1.000000 1.000000 1.000000 1.000000 1.000000 1.000000 1.000000 1.000000 1.000000 0.000000 0.000000 0.000000 0.000000 0.000000 10000 10000 1 0 10000 2153191555 0.016300 439.773006
1.010000 1.008000 1.000000 0.990000 0.992000 1.000000 1.000000 1.000000 1.000000 1.000000 1.000000 1.000000 1.000000 1.000000 1.000000 1.000000 1.000000 1.000000 1.000000 1.000000 1.000000 1.000000 1.000000 1.000000 1.000000 1.000000 0.000000 0.000000 0.000000 0.000000 0.000000 10000 10000 1 0 10000 2606790855 0.018000 427.077778
1.010000 1.008000 1.000000 0.990000 0.992000 1.000000 1.000000 1.000000 1.000000 1.000000 1.000000 1.000000 1.000000 1.000000 1.000000 1.000000 1.000000 1.000000 1.000000 1.000000 1.000000 1.000000 1.000000 1.000000 1.000000 1.000000 0.000000 0.000000 0.000000 0.000000 0.000000 10000 10000 1 0 10000 4092022726 0.015900 426.616352
1.010000 1.008000 1.000000 0.990000 0.992000 1.000000 1.000000 1.000000 1.000000 1.000000 1.000000 1.000000 1.000000 1.000000 1.000000 1.000000 1.000000 1.000000 1.000000 1.000000 1.000000 1.000000 1.000000 1.000000 1.000000 1.000000 0.000000 0.000000 0.000000 0.000000 0.000000 10000 10000 1 0 10000 3508129805 0.013900 422.812950
1.010000 1.008000 1.000000 0.990000 0.992000 1.000000 1.000000 1.000000 1.000000 1.000000 1.000000 1.000000 1.000000 1.000000 1.000000 1.000000 1.000000 1.000000 1.000000 1.000000 1.000000 1.000000 1.000000 1.000000 1.000000 1.000000 0.000000 0.000000 0.000000 0.000000 0.000000 10000 10000 1 0 10000 2095432419 0.015900 435.446541
1.010000 1.008000 1.000000 0.990000 0.992000 1.000000 1.000000 1.000000 1.000000 1.000000 1.000000 1.000000 1.000000 1.000000 1.000000 1.000000 1.000000 1.000000 1.000000 1.000000 1.000000 1.000000 1.000000 1.000000 1.000000 1.000000 0.000000 0.000000 0.000000 0.000000 0.000000 10000 10000 1 0 10000 3283997192 0.016800 411.517857
1.010000 1.008000 1.000000 0.990000 0.992000 1.000000 1.000000 1.000000 1.000000 1.000000 1.000000 1.000000 1.000000 1.000000 1.000000 1.000000 1.000000 1.000000 1.000000 1.000000 1.000000 1.000000 1.000000 1.000000 1.000000 1.000000 0.000000 0.000000 0.000000 0.000000 0.000000 10000 10000 1 0 10000 1166595112 0.016200 416.462963
1.010000 1.008000 1.000000 0.990000 0.992000 1.000000 1.000000 1.000000 1.000000 1.000000 1.000000 1.000000 1.000000 1.000000 1.000000 1.000000 1.000000 1.000000 1.000000 1.000000 1.000000 1.000000 1.000000 1.000000 1.000000 1.000000 0.000000 0.000000 0.000000 0.000000 0.000000 10000 10000 1 0 10000 1063016831 0.014600 432.506849
1.010000 1.008000 1.000000 0.990000 0.992000 1.000000 1.000000 1.000000 1.000000 1.000000 1.000000 1.000000 1.000000 1.000000 1.000000 1.000000 1.000000 1.000000 1.000000 1.000000 1.000000 1.000000 1.000000 1.000000 1.000000 1.000000 0.000000 0.000000 0.000000 0.000000 0.000000 10000 10000 1 0 10000 2809443248 0.017200 419.319767
1.010000 1.008000 1.000000 0.990000 0.992000 1.000000 1.000000 1.000000 1.000000 1.000000 1.000000 1.000000 1.000000 1.000000 1.000000 1.000000 1.000000 1.000000 1.000000 1.000000 1.000000 1.000000 1.000000 1.000000 1.000000 1.000000 0.000000 0.000000 0.000000 0.000000 0.000000 10000 10000 1 0 10000 4110179710 0.013400 411.335821
1.010000 1.008000 1.000000 0.990000 0.992000 1.000000 1.000000 1.000000 1.000000 1.000000 1.000000 1.000000 1.000000 1.000000 1.000000 1.000000 1.000000 1.000000 1.000000 1.000000 1.000000 1.000000 1.000000 1.000000 1.000000 1.000000 0.000000 0.000000 0.000000 0.000000 0.000000 10000 10000 1 0 10000 1951131209 0.015000 429.466667
1.010000 1.008000 1.000000 0.990000 0.992000 1.000000 1.000000 1.000000 1.000000 1.000000 1.000000 1.000000 1.000000 1.000000 1.000000 1.000000 1.000000 1.000000 1.000000 1.000000 1.000000 1.000000 1.000000 1.000000 1.000000 1.000000 0.000000 0.000000 0.000000 0.000000 0.000000 10000 10000 1 0 10000 2653762933 0.015700 417.414013
1.010000 1.008000 1.000000 0.990000 0.992000 1.000000 1.000000 1.000000 1.000000 1.000000 1.000000 1.000000 1.000000 1.000000 1.000000 1.000000 1.000000 1.000000 1.000000 1.000000 1.000000 1.000000 1.000000 1.000000 1.000000 1.000000 0.000000 0.000000 0.000000 0.000000 0.000000 10000 10000 1 0 10000 2387685846 0.014500 433.089655
1.010000 1.008000 1.000000 0.990000 0.992000 1.000000 1.000000 1.000000 1.000000 1.000000 1.000000 1.000000 1.000000 1.000000 1.000000 1.000000 1.000000 1.000000 1.000000 1.000000 1.000000 1.000000 1.000000 1.000000 1.000000 1.000000 0.000000 0.000000 0.000000 0.000000 0.000000 10000 10000 1 0 10000 652053494 0.016000 417.093750
1.010000 1.008000 1.000000 0.990000 0.992000 1.000000 1.000000 1.000000 1.000000 1.000000 1.000000 1.000000 1.000000 1.000000 1.000000 1.000000 1.000000 1.000000 1.000000 1.000000 1.000000 1.000000 1.000000 1.000000 1.000000 1.000000 0.000000 0.000000 0.000000 0.000000 0.000000 10000 10000 1 0 10000 4026277841 0.014700 445.734694
1.010000 1.008000 1.000000 0.990000 0.992000 1.000000 1.000000 1.000000 1.000000 1.000000 1.000000 1.000000 1.000000 1.000000 1.000000 1.000000 1.000000 1.000000 1.000000 1.000000 1.000000 1.000000 1.000000 1.000000 1.000000 1.000000 0.000000 0.000000 0.000000 0.000000 0.000000 10000 10000 1 0 10000 2285332958 0.015300 413.359477
1.010000 1.008000 1.000000 0.990000 0.992000 1.000000 1.000000 1.000000 1.000000 1.000000 1.000000 1.000000 1.000000 1.000000 1.000000 1.000000 1.000000 1.000000 1.000000 1.000000 1.000000 1.000000 1.000000 1.000000 1.000000 1.000000 0.000000 0.000000 0.000000 0.000000 0.000000 10000 10000 1 0 10000 2255879111 0.014200 428.598592
1.010000 1.008000 1.000000 0.990000 0.992000 1.000000 1.000000 1.000000 1.000000 1.000000 1.000000 1.000000 1.000000 1.000000 1.000000 1.000000 1.000000 1.000000 1.000000 1.000000 1.000000 1.000000 1.000000 1.000000 1.000000 1.000000 0.000000 0.000000 0.000000 0.000000 0.000000 10000 10000 1 0 10000 2467822246 0.014900 423.993289
1.010000 1.008000 1.000000 0.990000 0.992000 1.000000 1.000000 1.000000 1.000000 1.000000 1.000000 1.000000 1.000000 1.000000 1.000000 1.000000 1.000000 1.000000 1.000000 1.000000 1.000000 1.000000 1.000000 1.000000 1.000000 1.000000 0.000000 0.000000 0.000000 0.000000 0.000000 10000 10000 1 0 10000 826806767 0.015700 428.464968
1.010000 1.008000 1.000000 0.990000 0.992000 1.000000 1.000000 1.000000 1.000000 1.000000 1.000000 1.000000 1.000000 1.000000 1.000000 1.000000 1.000000 1.000000 1.000000 1.000000 1.000000 1.000000 1.000000 1.000000 1.000000 1.000000 0.000000 0.000000 0.000000 0.000000 0.000000 10000 10000 1 0 10000 355105431 0.014600 394.657534
1.010000 1.008000 1.000000 0.990000 0.992000 1.000000 1.000000 1.000000 1.000000 1.000000 1.000000 1.000000 1.000000 1.000000 1.000000 1.000000 1.000000 1.000000 1.000000 1.000000 1.000000 1.000000 1.000000 1.000000 1.000000 1.000000 0.000000 0.000000 0.000000 0.000000 0.000000 10000 10000 1 0 10000 1473058441 0.015500 404.167742
1.010000 1.008000 1.000000 0.990000 0.992000 1.000000 1.000000 1.000000 1.000000 1.000000 1.000000 1.000000 1.000000 1.000000 1.000000 1.000000 1.000000 1.000000 1.000000 1.000000 1.000000 1.000000 1.000000 1.000000 1.000000 1.000000 0.000000 0.000000 0.000000 0.000000 0.000000 10000 10000 1 0 10000 856514910 0.015600 436.358974
1.010000 1.008000 1.000000 0.990000 0.992000 1.000000 1.000000 1.000000 1.000000 1.000000 1.000000 1.000000 1.000000 1.000000 1.000000 1.000000 1.000000 1.000000 1.000000 1.000000 1.000000 1.000000 1.000000 1.000000 1.000000 1.000000 0.000000 0.000000 0.000000 0.000000 0.000000 10000 10000 1 0 10000 896164173 0.015500 439.554839
1.010000 1.008000 1.000000 0.990000 0.992000 1.000000 1.000000 1.000000 1.000000 1.000000 1.000000 1.000000 1.000000 1.000000 1.000000 1.000000 1.000000 1.000000 1.000000 1.000000 1.000000 1.000000 1.000000 1.000000 1.000000 1.000000 0.000000 0.000000 0.000000 0.000000 0.000000 10000 10000 1 0 10000 2195528499 0.016600 431.439759
1.010000 1.008000 1.000000 0.990000 0.992000 1.000000 1.000000 1.000000 1.000000 1.000000 1.000000 1.000000 1.000000 1.000000 1.000000 1.000000 1.000000 1.000000 1.000000 1.000000 1.000000 1.000000 1.000000 1.000000 1.000000 1.000000 0.000000 0.000000 0.000000 0.000000 0.000000 10000 10000 1 0 10000 4270860004 0.016100 425.086957
1.010000 1.008000 1.000000 0.990000 0.992000 1.000000 1.000000 1.000000 1.000000 1.000000 1.000000 1.000000 1.000000 1.000000 1.000000 1.000000 1.000000 1.000000 1.000000 1.000000 1.000000 1.000000 1.000000 1.000000 1.000000 1.000000 0.000000 0.000000 0.000000 0.000000 0.000000 10000 10000 1 0 10000 1898374113 0.015300 399.071895
1.010000 1.008000 1.000000 0.990000 0.992000 1.000000 1.000000 1.000000 1.000000 1.000000 1.000000 1.000000 1.000000 1.000000 1.000000 1.000000 1.000000 1.000000 1.000000 1.000000 1.000000 1.000000 1.000000 1.000000 1.000000 1.000000 0.000000 0.000000 0.000000 0.000000 0.000000 10000 10000 1 0 10000 406472903 0.016000 421.643750
1.010000 1.008000 1.000000 0.990000 0.992000 1.000000 1.000000 1.000000 1.000000 1.000000 1.000000 1.000000 1.000000 1.000000 1.000000 1.000000 1.000000 1.000000 1.000000 1.000000 1.000000 1.000000 1.000000 1.000000 1.000000 1.000000 0.000000 0.000000 0.000000 0.000000 0.000000 10000 10000 1 0 10000 4108844266 0.014300 428.307692
1.010000 1.008000 1.000000 0.990000 0.992000 1.000000 1.000000 1.000000 1.000000 1.000000 1.000000 1.000000 1.000000 1.000000 1.000000 1.000000 1.000000 1.000000 1.000000 1.000000 1.000000 1.000000 1.000000 1.000000 1.000000 1.000000 0.000000 0.000000 0.000000 0.000000 0.000000 10000 10000 1 0 10000 3318238280 0.014000 426.371429
1.010000 1.008000 1.000000 0.990000 0.992000 1.000000 1.000000 1.000000 1.000000 1.000000 1.000000 1.000000 1.000000 1.000000 1.000000 1.000000 1.000000 1.000000 1.000000 1.000000 1.000000 1.000000 1.000000 1.000000 1.000000 1.000000 0.000000 0.000000 0.000000 0.000000 0.000000 10000 10000 1 0 10000 2945474069 0.014700 427.598639
1.010000 1.008000 1.000000 0.990000 0.992000 1.000000 1.000000 1.000000 1.000000 1.000000 1.000000 1.000000 1.000000 1.000000 1.000000 1.000000 1.000000 1.000000 1.000000 1.000000 1.000000 1.000000 1.000000 1.000000 1.000000 1.000000 0.000000 0.000000 0.000000 0.000000 0.000000 10000 10000 1 0 10000 2737746454 0.013800 398.623188
1.010000 1.008000 1.000000 0.990000 0.992000 1.000000 1.000000 1.000000 1.000000 1.000000 1.000000 1.000000 1.000000 1.000000 1.000000 1.000000 1.000000 1.000000 1.000000 1.000000 1.000000 1.000000 1.000000 1.000000 1.000000 1.000000 0.000000 0.000000 0.000000 0.000000 0.000000 10000 10000 1 0 10000 2026121777 0.016400 399.024390
1.010000 1.008000 1.000000 0.990000 0.992000 1.000000 1.000000 1.000000 1.000000 1.000000 1.000000 1.000000 1.000000 1.000000 1.000000 1.000000 1.000000 1.000000 1.000000 1.000000 1.000000 1.000000 1.000000 1.000000 1.000000 1.000000 0.000000 0.000000 0.000000 0.000000 0.000000 10000 10000 1 0 10000 30209161 0.014500 426.172414
1.010000 1.008000 1.000000 0.990000 0.992000 1.000000 1.000000 1.000000 1.000000 1.000000 1.000000 1.000000 1.000000 1.000000 1.000000 1.000000 1.000000 1.000000 1.000000 1.000000 1.000000 1.000000 1.000000 1.000000 1.000000 1.000000 0.000000 0.000000 0.000000 0.000000 0.000000 10000 10000 1 0 10000 4111774290 0.016600 408.614458
1.010000 1.008000 1.000000 0.990000 0.992000 1.000000 1.000000 1.000000 1.000000 1.000000 1.000000 1.000000 1.000000 1.000000 1.000000 1.000000 1.000000 1.000000 1.000000 1.000000 1.000000 1.000000 1.000000 1.000000 1.000000 1.000000 0.000000 0.000000 0.000000 0.000000 0.000000 10000 10000 1 0 10000 161399124 0.014700 417.544218
1.010000 1.008000 1.000000 0.990000 0.992000 1.000000 1.000000 1.000000 1.000000 1.000000 1.000000 1.000000 1.000000 1.000000 1.000000 1.000000 1.000000 1.000000 1.000000 1.000000 1.000000 1.000000 1.000000 1.000000 1.000000 1.000000 0.000000 0.000000 0.000000 0.000000 0.000000 10000 10000 1 0 10000 1411124404 0.017900 416.910615
1.010000 1.008000 1.000000 0.990000 0.992000 1.000000 1.000000 1.000000 1.000000 1.000000 1.000000 1.000000 1.000000 1.000000 1.000000 1.000000 1.000000 1.000000 1.000000 1.000000 1.000000 1.000000 1.000000 1.000000 1.000000 1.000000 0.000000 0.000000 0.000000 0.000000 0.000000 10000 10000 1 0 10000 3558499348 0.014200 427.049296
1.010000 1.008000 1.000000 0.990000 0.992000 1.000000 1.000000 1.000000 1.000000 1.000000 1.000000 1.000000 1.000000 1.000000 1.000000 1.000000 1.000000 1.000000 1.000000 1.000000 1.000000 1.000000 1.000000 1.000000 1.000000 1.000000 0.000000 0.000000 0.000000 0.000000 0.000000 10000 10000 1 0 10000 1354261971 0.013100 397.236641
1.010000 1.008000 1.000000 0.990000 0.992000 1.000000 1.000000 1.000000 1.000000 1.000000 1.000000 1.000000 1.000000 1.000000 1.000000 1.000000 1.000000 1.000000 1.000000 1.000000 1.000000 1.000000 1.000000 1.000000 1.000000 1.000000 0.000000 0.000000 0.000000 0.000000 0.000000 10000 10000 1 0 10000 4267417994 0.019200 435.552083
1.010000 1.008000 1.000000 0.990000 0.992000 1.000000 1.000000 1.000000 1.000000 1.000000 1.000000 1.000000 1.000000 1.000000 1.000000 1.000000 1.000000 1.000000 1.000000 1.000000 1.000000 1.000000 1.000000 1.000000 1.000000 1.000000 0.000000 0.000000 0.000000 0.000000 0.000000 10000 10000 1 0 10000 2260931948 0.016900 426.118343
1.010000 1.008000 1.000000 0.990000 0.992000 1.000000 1.000000 1.000000 1.000000 1.000000 1.000000 1.000000 1.000000 1.000000 1.000000 1.000000 1.000000 1.000000 1.000000 1.000000 1.000000 1.000000 1.000000 1.000000 1.000000 1.000000 0.000000 0.000000 0.000000 0.000000 0.000000 10000 10000 1 0 10000 3048848619 0.014600 436.883562
1.010000 1.008000 1.000000 0.990000 0.992000 1.000000 1.000000 1.000000 1.000000 1.000000 1.000000 1.000000 1.000000 1.000000 1.000000 1.000000 1.000000 1.000000 1.000000 1.000000 1.000000 1.000000 1.000000 1.000000 1.000000 1.000000 0.000000 0.000000 0.000000 0.000000 0.000000 10000 10000 1 0 10000 3824874448 0.017700 434.632768
1.010000 1.008000 1.000000 0.990000 0.992000 1.000000 1.000000 1.000000 1.000000 1.000000 1.000000 1.000000 1.000000 1.000000 1.000000 1.000000 1.000000 1.000000 1.000000 1.000000 1.000000 1.000000 1.000000 1.000000 1.000000 1.000000 0.000000 0.000000 0.000000 0.000000 0.000000 10000 10000 1 0 10000 4250617141 0.014400 432.965278
1.010000 1.008000 1.000000 0.990000 0.992000 1.000000 1.000000 1.000000 1.000000 1.000000 1.000000 1.000000 1.000000 1.000000 1.000000 1.000000 1.000000 1.000000 1.000000 1.000000 1.000000 1.000000 1.000000 1.000000 1.000000 1.000000 0.000000 0.000000 0.000000 0.000000 0.000000 10000 10000 1 0 10000 3835294691 0.014800 434.594595
1.010000 1.008000 1.000000 0.990000 0.992000 1.000000 1.000000 1.000000 1.000000 1.000000 1.000000 1.000000 1.000000 1.000000 1.000000 1.000000 1.000000 1.000000 1.000000 1.000000 1.000000 1.000000 1.000000 1.000000 1.000000 1.000000 0.000000 0.000000 0.000000 0.000000 0.000000 10000 10000 1 0 10000 1165657964 0.016600 424.602410
1.010000 1.008000 1.000000 0.990000 0.992000 1.000000 1.000000 1.000000 1.000000 1.000000 1.000000 1.000000 1.000000 1.000000 1.000000 1.000000 1.000000 1.000000 1.000000 1.000000 1.000000 1.000000 1.000000 1.000000 1.000000 1.000000 0.000000 0.000000 0.000000 0.000000 0.000000 10000 10000 1 0 10000 2711046234 0.014600 405.376712
1.010000 1.008000 1.000000 0.990000 0.992000 1.000000 1.000000 1.000000 1.000000 1.000000 1.000000 1.000000 1.000000 1.000000 1.000000 1.000000 1.000000 1.000000 1.000000 1.000000 1.000000 1.000000 1.000000 1.000000 1.000000 1.000000 0.000000 0.000000 0.000000 0.000000 0.000000 10000 10000 1 0 10000 2296887057 0.015800 411.702532
1.010000 1.008000 1.000000 0.990000 0.992000 1.000000 1.000000 1.000000 1.000000 1.000000 1.000000 1.000000 1.000000 1.000000 1.000000 1.000000 1.000000 1.000000 1.000000 1.000000 1.000000 1.000000 1.000000 1.000000 1.000000 1.000000 0.000000 0.000000 0.000000 0.000000 0.000000 10000 10000 1 0 10000 1513070276 0.017600 421.107955
1.010000 1.008000 1.000000 0.990000 0.992000 1.000000 1.000000 1.000000 1.000000 1.000000 1.000000 1.000000 1.000000 1.000000 1.000000 1.000000 1.000000 1.000000 1.000000 1.000000 1.000000 1.000000 1.000000 1.000000 1.000000 1.000000 0.000000 0.000000 0.000000 0.000000 0.000000 10000 10000 1 0 10000 2736335636 0.016400 420.231707
1.010000 1.008000 1.000000 0.990000 0.992000 1.000000 1.000000 1.000000 1.000000 1.000000 1.000000 1.000000 1.000000 1.000000 1.000000 1.000000 1.000000 1.000000 1.000000 1.000000 1.000000 1.000000 1.000000 1.000000 1.000000 1.000000 0.000000 0.000000 0.000000 0.000000 0.000000 10000 10000 1 0 10000 1685116857 0.016900 428.000000
1.010000 1.008000 1.000000 0.990000 0.992000 1.000000 1.000000 1.000000 1.000000 1.000000 1.000000 1.000000 1.000000 1.000000 1.000000 1.000000 1.000000 1.000000 1.000000 1.000000 1.000000 1.000000 1.000000 1.000000 1.000000 1.000000 0.000000 0.000000 0.000000 0.000000 0.000000 10000 10000 1 0 10000 367115718 0.015100 401.794702
1.010000 1.008000 1.000000 0.990000 0.992000 1.000000 1.000000 1.000000 1.000000 1.000000 1.000000 1.000000 1.000000 1.000000 1.000000 1.000000 1.000000 1.000000 1.000000 1.000000 1.000000 1.000000 1.000000 1.000000 1.000000 1.000000 0.000000 0.000000 0.000000 0.000000 0.000000 10000 10000 1 0 10000 3525141855 0.014800 435.993243
1.010000 1.008000 1.000000 0.990000 0.992000 1.000000 1.000000 1.000000 1.000000 1.000000 1.000000 1.000000 1.000000 1.000000 1.000000 1.000000 1.000000 1.000000 1.000000 1.000000 1.000000 1.000000 1.000000 1.000000 1.000000 1.000000 0.000000 0.000000 0.000000 0.000000 0.000000 10000 10000 1 0 10000 1391160676 0.016300 429.595092
1.010000 1.008000 1.000000 0.990000 0.992000 1.000000 1.000000 1.000000 1.000000 1.000000 1.000000 1.000000 1.000000 1.000000 1.000000 1.000000 1.000000 1.000000 1.000000 1.000000 1.000000 1.000000 1.000000 1.000000 1.000000 1.000000 0.000000 0.000000 0.000000 0.000000 0.000000 10000 10000 1 0 10000 929670123 0.018400 403.875000
1.010000 1.008000 1.000000 0.990000 0.992000 1.000000 1.000000 1.000000 1.000000 1.000000 1.000000 1.000000 1.000000 1.000000 1.000000 1.000000 1.000000 1.000000 1.000000 1.000000 1.000000 1.000000 1.000000 1.000000 1.000000 1.000000 0.000000 0.000000 0.000000 0.000000 0.000000 10000 10000 1 0 10000 3640148080 0.017500 416.428571
1.010000 1.008000 1.000000 0.990000 0.992000 1.000000 1.000000 1.000000 1.000000 1.000000 1.000000 1.000000 1.000000 1.000000 1.000000 1.000000 1.000000 1.000000 1.000000 1.000000 1.000000 1.000000 1.000000 1.000000 1.000000 1.000000 0.000000 0.000000 0.000000 0.000000 0.000000 10000 10000 1 0 10000 1411642624 0.015700 417.165605
1.010000 1.008000 1.000000 0.990000 0.992000 1.000000 1.000000 1.000000 1.000000 1.000000 1.000000 1.000000 1.000000 1.000000 1.000000 1.000000 1.000000 1.000000 1.000000 1.000000 1.000000 1.000000 1.000000 1.000000 1.000000 1.000000 0.000000 0.000000 0.000000 0.000000 0.000000 10000 10000 1 0 10000 2378232449 0.014100 425.638298
1.010000 1.008000 1.000000 0.990000 0.992000 1.000000 1.000000 1.000000 1.000000 1.000000 1.000000 1.000000 1.000000 1.000000 1.000000 1.000000 1.000000 1.000000 1.000000 1.000000 1.000000 1.000000 1.000000 1.000000 1.000000 1.000000 0.000000 0.000000 0.000000 0.000000 0.000000 10000 10000 1 0 10000 2375638819 0.014400 413.597222
1.010000 1.008000 1.000000 0.990000 0.992000 1.000000 1.000000 1.000000 1.000000 1.000000 1.000000 1.000000 1.000000 1.000000 1.000000 1.000000 1.000000 1.000000 1.000000 1.000000 1.000000 1.000000 1.000000 1.000000 1.000000 1.000000 0.000000 0.000000 0.000000 0.000000 0.000000 10000 10000 1 0 10000 3899975361 0.015000 408.593333
1.010000 1.008000 1.000000 0.990000 0.992000 1.000000 1.000000 1.000000 1.000000 1.000000 1.000000 1.000000 1.000000 1.000000 1.000000 1.000000 1.000000 1.000000 1.000000 1.000000 1.000000 1.000000 1.000000 1.000000 1.000000 1.000000 0.000000 0.000000 0.000000 0.000000 0.000000 10000 10000 1 0 10000 1714852110 0.015300 428.196078
1.010000 1.008000 1.000000 0.990000 0.992000 1.000000 1.000000 1.000000 1.000000 1.000000 1.000000 1.000000 1.000000 1.000000 1.000000 1.000000 1.000000 1.000000 1.000000 1.000000 1.000000 1.000000 1.000000 1.000000 1.000000 1.000000 0.000000 0.000000 0.000000 0.000000 0.000000 10000 10000 1 0 10000 351133216 0.017000 413.882353
1.010000 1.008000 1.000000 0.990000 0.992000 1.000000 1.000000 1.000000 1.000000 1.000000 1.000000 1.000000 1.000000 1.000000 1.000000 1.000000 1.000000 1.000000 1.000000 1.000000 1.000000 1.000000 1.000000 1.000000 1.000000 1.000000 0.000000 0.000000 0.000000 0.000000 0.000000 10000 10000 1 0 10000 366194735 0.012300 424.406504
1.010000 1.008000 1.000000 0.990000 0.992000 1.000000 1.000000 1.000000 1.000000 1.000000 1.000000 1.000000 1.000000 1.000000 1.000000 1.000000 1.000000 1.000000 1.000000 1.000000 1.000000 1.000000 1.000000 1.000000 1.000000 1.000000 0.000000 0.000000 0.000000 0.000000 0.000000 10000 10000 1 0 10000 1196346303 0.016400 405.006098
1.010000 1.008000 1.000000 0.990000 0.992000 1.000000 1.000000 1.000000 1.000000 1.000000 1.000000 1.000000 1.000000 1.000000 1.000000 1.000000 1.000000 1.000000 1.000000 1.000000 1.000000 1.000000 1.000000 1.000000 1.000000 1.000000 0.000000 0.000000 0.000000 0.000000 0.000000 10000 10000 1 0 10000 3174506066 0.014500 410.641379
1.010000 1.008000 1.000000 0.990000 0.992000 1.000000 1.000000 1.000000 1.000000 1.000000 1.000000 1.000000 1.000000 1.000000 1.000000 1.000000 1.000000 1.000000 1.000000 1.000000 1.000000 1.000000 1.000000 1.000000 1.000000 1.000000 0.000000 0.000000 0.000000 0.000000 0.000000 10000 10000 1 0 10000 3046172432 0.017100 413.444444
1.010000 1.008000 1.000000 0.990000 0.992000 1.000000 1.000000 1.000000 1.000000 1.000000 1.000000 1.000000 1.000000 1.000000 1.000000 1.000000 1.000000 1.000000 1.000000 1.000000 1.000000 1.000000 1.000000 1.000000 1.000000 1.000000 0.000000 0.000000 0.000000 0.000000 0.000000 10000 10000 1 0 10000 1180295721 0.017200 431.023256
1.010000 1.008000 1.000000 0.990000 0.992000 1.000000 1.000000 1.000000 1.000000 1.000000 1.000000 1.000000 1.000000 1.000000 1.000000 1.000000 1.000000 1.000000 1.000000 1.000000 1.000000 1.000000 1.000000 1.000000 1.000000 1.000000 0.000000 0.000000 0.000000 0.000000 0.000000 10000 10000 1 0 10000 1160379100 0.017400 408.873563
1.010000 1.008000 1.000000 0.990000 0.992000 1.000000 1.000000 1.000000 1.000000 1.000000 1.000000 1.000000 1.000000 1.000000 1.000000 1.000000 1.000000 1.000000 1.000000 1.000000 1.000000 1.000000 1.000000 1.000000 1.000000 1.000000 0.000000 0.000000 0.000000 0.000000 0.000000 10000 10000 1 0 10000 3157812710 0.015200 426.348684
1.010000 1.008000 1.000000 0.990000 0.992000 1.000000 1.000000 1.000000 1.000000 1.000000 1.000000 1.000000 1.000000 1.000000 1.000000 1.000000 1.000000 1.000000 1.000000 1.000000 1.000000 1.000000 1.000000 1.000000 1.000000 1.000000 0.000000 0.000000 0.000000 0.000000 0.000000 10000 10000 1 0 10000 2051035192 0.016900 407.284024
1.010000 1.008000 1.000000 0.990000 0.992000 1.000000 1.000000 1.000000 1.000000 1.000000 1.000000 1.000000 1.000000 1.000000 1.000000 1.000000 1.000000 1.000000 1.000000 1.000000 1.000000 1.000000 1.000000 1.000000 1.000000 1.000000 0.000000 0.000000 0.000000 0.000000 0.000000 10000 10000 1 0 10000 4005837252 0.013000 439.115385
1.010000 1.008000 1.000000 0.990000 0.992000 1.000000 1.000000 1.000000 1.000000 1.000000 1.000000 1.000000 1.000000 1.000000 1.000000 1.000000 1.000000 1.000000 1.000000 1.000000 1.000000 1.000000 1.000000 1.000000 1.000000 1.000000 0.000000 0.000000 0.000000 0.000000 0.000000 10000 10000 1 0 10000 3409201455 0.014900 437.503356
1.010000 1.008000 1.000000 0.990000 0.992000 1.000000 1.000000 1.000000 1.000000 1.000000 1.000000 1.000000 1.000000 1.000000 1.000000 1.000000 1.000000 1.000000 1.000000 1.000000 1.000000 1.000000 1.000000 1.000000 1.000000 1.000000 0.000000 0.000000 0.000000 0.000000 0.000000 10000 10000 1 0 10000 3642706500 0.014100 413.333333
1.010000 1.008000 1.000000 0.990000 0.992000 1.000000 1.000000 1.000000 1.000000 1.000000 1.000000 1.000000 1.000000 1.000000 1.000000 1.000000 1.000000 1.000000 1.000000 1.000000 1.000000 1.000000 1.000000 1.000000 1.000000 1.000000 0.000000 0.000000 0.000000 0.000000 0.000000 10000 10000 1 0 10000 2839565822 0.015800 425.715190
1.010000 1.008000 1.000000 0.990000 0.992000 1.000000 1.000000 1.000000 1.000000 1.000000 1.000000 1.000000 1.000000 1.000000 1.000000 1.000000 1.000000 1.000000 1.000000 1.000000 1.000000 1.000000 1.000000 1.000000 1.000000 1.000000 0.000000 0.000000 0.000000 0.000000 0.000000 10000 10000 1 0 10000 3931052107 0.014700 438.707483
1.010000 1.008000 1.000000 0.990000 0.992000 1.000000 1.000000 1.000000 1.000000 1.000000 1.000000 1.000000 1.000000 1.000000 1.000000 1.000000 1.000000 1.000000 1.000000 1.000000 1.000000 1.000000 1.000000 1.000000 1.000000 1.000000 0.000000 0.000000 0.000000 0.000000 0.000000 10000 10000 1 0 10000 2648733666 0.015900 429.201258
1.010000 1.008000 1.000000 0.990000 0.992000 1.000000 1.000000 1.000000 1.000000 1.000000 1.000000 1.000000 1.000000 1.000000 1.000000 1.000000 1.000000 1.000000 1.000000 1.000000 1.000000 1.000000 1.000000 1.000000 1.000000 1.000000 0.000000 0.000000 0.000000 0.000000 0.000000 10000 10000 1 0 10000 837535550 0.015200 417.552632
1.010000 1.008000 1.000000 0.990000 0.992000 1.000000 1.000000 1.000000 1.000000 1.000000 1.000000 1.000000 1.000000 1.000000 1.000000 1.000000 1.000000 1.000000 1.000000 1.000000 1.000000 1.000000 1.000000 1.000000 1.000000 1.000000 0.000000 0.000000 0.000000 0.000000 0.000000 10000 10000 1 0 10000 3579040832 0.013800 413.260870
1.010000 1.008000 1.000000 0.990000 0.992000 1.000000 1.000000 1.000000 1.000000 1.000000 1.000000 1.000000 1.000000 1.000000 1.000000 1.000000 1.000000 1.000000 1.000000 1.000000 1.000000 1.000000 1.000000 1.000000 1.000000 1.000000 0.000000 0.000000 0.000000 0.000000 0.000000 10000 10000 1 0 10000 3389916025 0.015800 411.487342
1.010000 1.008000 1.000000 0.990000 0.992000 1.000000 1.000000 1.000000 1.000000 1.000000 1.000000 1.000000 1.000000 1.000000 1.000000 1.000000 1.000000 1.000000 1.000000 1.000000 1.000000 1.000000 1.000000 1.000000 1.000000 1.000000 0.000000 0.000000 0.000000 0.000000 0.000000 10000 10000 1 0 10000 2554651323 0.015500 419.380645
1.010000 1.008000 1.000000 0.990000 0.992000 1.000000 1.000000 1.000000 1.000000 1.000000 1.000000 1.000000 1.000000 1.000000 1.000000 1.000000 1.000000 1.000000 1.000000 1.000000 1.000000 1.000000 1.000000 1.000000 1.000000 1.000000 0.000000 0.000000 0.000000 0.000000 0.000000 10000 10000 1 0 10000 1515176992 0.014600 424.417808
1.010000 1.008000 1.000000 0.990000 0.992000 1.000000 1.000000 1.000000 1.000000 1.000000 1.000000 1.000000 1.000000 1.000000 1.000000 1.000000 1.000000 1.000000 1.000000 1.000000 1.000000 1.000000 1.000000 1.000000 1.000000 1.000000 0.000000 0.000000 0.000000 0.000000 0.000000 10000 10000 1 0 10000 4016119930 0.019100 412.392670
1.010000 1.008000 1.000000 0.990000 0.992000 1.000000 1.000000 1.000000 1.000000 1.000000 1.000000 1.000000 1.000000 1.000000 1.000000 1.000000 1.000000 1.000000 1.000000 1.000000 1.000000 1.000000 1.000000 1.000000 1.000000 1.000000 0.000000 0.000000 0.000000 0.000000 0.000000 10000 10000 1 0 10000 298430796 0.017900 401.826816
1.010000 1.008000 1.000000 0.990000 0.992000 1.000000 1.000000 1.000000 1.000000 1.000000 1.000000 1.000000 1.000000 1.000000 1.000000 1.000000 1.000000 1.000000 1.000000 1.000000 1.000000 1.000000 1.000000 1.000000 1.000000 1.000000 0.000000 0.000000 0.000000 0.000000 0.000000 10000 10000 1 0 10000 3464350961 0.015200 414.013158
1.010000 1.008000 1.000000 0.990000 0.992000 1.000000 1.000000 1.000000 1.000000 1.000000 1.000000 1.000000 1.000000 1.000000 1.000000 1.000000 1.000000 1.000000 1.000000 1.000000 1.000000 1.000000 1.000000 1.000000 1.000000 1.000000 0.000000 0.000000 0.000000 0.000000 0.000000 10000 10000 1 0 10000 374679589 0.016400 420.103659
1.010000 1.008000 1.000000 0.990000 0.992000 1.000000 1.000000 1.000000 1.000000 1.000000 1.000000 1.000000 1.000000 1.000000 1.000000 1.000000 1.000000 1.000000 1.000000 1.000000 1.000000 1.000000 1.000000 1.000000 1.000000 1.000000 0.000000 0.000000 0.000000 0.000000 0.000000 10000 10000 1 0 10000 2124209430 0.017100 433.935673
1.010000 1.008000 1.000000 0.990000 0.992000 1.000000 1.000000 1.000000 1.000000 1.000000 1.000000 1.000000 1.000000 1.000000 1.000000 1.000000 1.000000 1.000000 1.000000 1.000000 1.000000 1.000000 1.000000 1.000000 1.000000 1.000000 0.000000 0.000000 0.000000 0.000000 0.000000 10000 10000 1 0 10000 2747453271 0.015700 433.127389
1.010000 1.008000 1.000000 0.990000 0.992000 1.000000 1.000000 1.000000 1.000000 1.000000 1.000000 1.000000 1.000000 1.000000 1.000000 1.000000 1.000000 1.000000 1.000000 1.000000 1.000000 1.000000 1.000000 1.000000 1.000000 1.000000 0.000000 0.000000 0.000000 0.000000 0.000000 10000 10000 1 0 10000 2470066682 0.015000 421.200000
1.010000 1.008000 1.000000 0.990000 0.992000 1.000000 1.000000 1.000000 1.000000 1.000000 1.000000 1.000000 1.000000 1.000000 1.000000 1.000000 1.000000 1.000000 1.000000 1.000000 1.000000 1.000000 1.000000 1.000000 1.000000 1.000000 0.000000 0.000000 0.000000 0.000000 0.000000 10000 10000 1 0 10000 712404898 0.015000 423.746667
1.010000 1.008000 1.000000 0.990000 0.992000 1.000000 1.000000 1.000000 1.000000 1.000000 1.000000 1.000000 1.000000 1.000000 1.000000 1.000000 1.000000 1.000000 1.000000 1.000000 1.000000 1.000000 1.000000 1.000000 1.000000 1.000000 0.000000 0.000000 0.000000 0.000000 0.000000 10000 10000 1 0 10000 3803262665 0.017000 410.035294
1.010000 1.008000 1.000000 0.990000 0.992000 1.000000 1.000000 1.000000 1.000000 1.000000 1.000000 1.000000 1.000000 1.000000 1.000000 1.000000 1.000000 1.000000 1.000000 1.000000 1.000000 1.000000 1.000000 1.000000 1.000000 1.000000 0.000000 0.000000 0.000000 0.000000 0.000000 10000 10000 1 0 10000 867414276 0.014900 439.953020
1.010000 1.008000 1.000000 0.990000 0.992000 1.000000 1.000000 1.000000 1.000000 1.000000 1.000000 1.000000 1.000000 1.000000 1.000000 1.000000 1.000000 1.000000 1.000000 1.000000 1.000000 1.000000 1.000000 1.000000 1.000000 1.000000 0.000000 0.000000 0.000000 0.000000 0.000000 10000 10000 1 0 10000 768705118 0.015500 404.025806
1.010000 1.008000 1.000000 0.990000 0.992000 1.000000 1.000000 1.000000 1.000000 1.000000 1.000000 1.000000 1.000000 1.000000 1.000000 1.000000 1.000000 1.000000 1.000000 1.000000 1.000000 1.000000 1.000000 1.000000 1.000000 1.000000 0.000000 0.000000 0.000000 0.000000 0.000000 10000 10000 1 0 10000 3992953122 0.014000 458.042857
1.010000 1.008000 1.000000 0.990000 0.992000 1.000000 1.000000 1.000000 1.000000 1.000000 1.000000 1.000000 1.000000 1.000000 1.000000 1.000000 1.000000 1.000000 1.000000 1.000000 1.000000 1.000000 1.000000 1.000000 1.000000 1.000000 0.000000 0.000000 0.000000 0.000000 0.000000 10000 10000 1 0 10000 3485365022 0.016900 431.094675
1.010000 1.008000 1.000000 0.990000 0.992000 1.000000 1.000000 1.000000 1.000000 1.000000 1.000000 1.000000 1.000000 1.000000 1.000000 1.000000 1.000000 1.000000 1.000000 1.000000 1.000000 1.000000 1.000000 1.000000 1.000000 1.000000 0.000000 0.000000 0.000000 0.000000 0.000000 10000 10000 1 0 10000 2563264813 0.013900 398.633094
1.010000 1.008000 1.000000 0.990000 0.992000 1.000000 1.000000 1.000000 1.000000 1.000000 1.000000 1.000000 1.000000 1.000000 1.000000 1.000000 1.000000 1.000000 1.000000 1.000000 1.000000 1.000000 1.000000 1.000000 1.000000 1.000000 0.000000 0.000000 0.000000 0.000000 0.000000 10000 10000 1 0 10000 3541754941 0.014700 419.340136
1.010000 1.008000 1.000000 0.990000 0.992000 1.000000 1.000000 1.000000 1.000000 1.000000 1.000000 1.000000 1.000000 1.000000 1.000000 1.000000 1.000000 1.000000 1.000000 1.000000 1.000000 1.000000 1.000000 1.000000 1.000000 1.000000 0.000000 0.000000 0.000000 0.000000 0.000000 10000 10000 1 0 10000 1471169985 0.016500 414.060606
1.010000 1.008000 1.000000 0.990000 0.992000 1.000000 1.000000 1.000000 1.000000 1.000000 1.000000 1.000000 1.000000 1.000000 1.000000 1.000000 1.000000 1.000000 1.000000 1.000000 1.000000 1.000000 1.000000 1.000000 1.000000 1.000000 0.000000 0.000000 0.000000 0.000000 0.000000 10000 10000 1 0 10000 1660249080 0.017000 422.135294
1.010000 1.008000 1.000000 0.990000 0.992000 1.000000 1.000000 1.000000 1.000000 1.000000 1.000000 1.000000 1.000000 1.000000 1.000000 1.000000 1.000000 1.000000 1.000000 1.000000 1.000000 1.000000 1.000000 1.000000 1.000000 1.000000 0.000000 0.000000 0.000000 0.000000 0.000000 10000 10000 1 0 10000 2853055134 0.016500 404.006061
1.010000 1.008000 1.000000 0.990000 0.992000 1.000000 1.000000 1.000000 1.000000 1.000000 1.000000 1.000000 1.000000 1.000000 1.000000 1.000000 1.000000 1.000000 1.000000 1.000000 1.000000 1.000000 1.000000 1.000000 1.000000 1.000000 0.000000 0.000000 0.000000 0.000000 0.000000 10000 10000 1 0 10000 2463290293 0.014600 422.609589
1.010000 1.008000 1.000000 0.990000 0.992000 1.000000 1.000000 1.000000 1.000000 1.000000 1.000000 1.000000 1.000000 1.000000 1.000000 1.000000 1.000000 1.000000 1.000000 1.000000 1.000000 1.000000 1.000000 1.000000 1.000000 1.000000 0.000000 0.000000 0.000000 0.000000 0.000000 10000 10000 1 0 10000 800626064 0.019100 413.109948
1.010000 1.008000 1.000000 0.990000 0.992000 1.000000 1.000000 1.000000 1.000000 1.000000 1.000000 1.000000 1.000000 1.000000 1.000000 1.000000 1.000000 1.000000 1.000000 1.000000 1.000000 1.000000 1.000000 1.000000 1.000000 1.000000 0.000000 0.000000 0.000000 0.000000 0.000000 10000 10000 1 0 10000 1869151751 0.015500 423.225806
1.010000 1.008000 1.000000 0.990000 0.992000 1.000000 1.000000 1.000000 1.000000 1.000000 1.000000 1.000000 1.000000 1.000000 1.000000 1.000000 1.000000 1.000000 1.000000 1.000000 1.000000 1.000000 1.000000 1.000000 1.000000 1.000000 0.000000 0.000000 0.000000 0.000000 0.000000 10000 10000 1 0 10000 1910047117 0.016100 434.527950
1.010000 1.008000 1.000000 0.990000 0.992000 1.000000 1.000000 1.000000 1.000000 1.000000 1.000000 1.000000 1.000000 1.000000 1.000000 1.000000 1.000000 1.000000 1.000000 1.000000 1.000000 1.000000 1.000000 1.000000 1.000000 1.000000 0.000000 0.000000 0.000000 0.000000 0.000000 10000 10000 1 0 10000 3791984940 0.014300 422.300699
1.010000 1.008000 1.000000 0.990000 0.992000 1.000000 1.000000 1.000000 1.000000 1.000000 1.000000 1.000000 1.000000 1.000000 1.000000 1.000000 1.000000 1.000000 1.000000 1.000000 1.000000 1.000000 1.000000 1.000000 1.000000 1.000000 0.000000 0.000000 0.000000 0.000000 0.000000 10000 10000 1 0 10000 3753376384 0.014400 447.465278
1.010000 1.008000 1.000000 0.990000 0.992000 1.000000 1.000000 1.000000 1.000000 1.000000 1.000000 1.000000 1.000000 1.000000 1.000000 1.000000 1.000000 1.000000 1.000000 1.000000 1.000000 1.000000 1.000000 1.000000 1.000000 1.000000 0.000000 0.000000 0.000000 0.000000 0.000000 10000 10000 1 0 10000 3413638468 0.015600 436.032051
1.010000 1.008000 1.000000 0.990000 0.992000 1.000000 1.000000 1.000000 1.000000 1.000000 1.000000 1.000000 1.000000 1.000000 1.000000 1.000000 1.000000 1.000000 1.000000 1.000000 1.000000 1.000000 1.000000 1.000000 1.000000 1.000000 0.000000 0.000000 0.000000 0.000000 0.000000 10000 10000 1 0 10000 3133834032 0.014700 403.346939
1.010000 1.008000 1.000000 0.990000 0.992000 1.000000 1.000000 1.000000 1.000000 1.000000 1.000000 1.000000 1.000000 1.000000 1.000000 1.000000 1.000000 1.000000 1.000000 1.000000 1.000000 1.000000 1.000000 1.000000 1.000000 1.000000 0.000000 0.000000 0.000000 0.000000 0.000000 10000 10000 1 0 10000 453931497 0.013900 419.841727
1.010000 1.008000 1.000000 0.990000 0.992000 1.000000 1.000000 1.000000 1.000000 1.000000 1.000000 1.000000 1.000000 1.000000 1.000000 1.000000 1.000000 1.000000 1.000000 1.000000 1.000000 1.000000 1.000000 1.000000 1.000000 1.000000 0.000000 0.000000 0.000000 0.000000 0.000000 10000 10000 1 0 10000 3638035884 0.016900 443.899408
1.010000 1.008000 1.000000 0.990000 0.992000 1.000000 1.000000 1.000000 1.000000 1.000000 1.000000 1.000000 1.000000 1.000000 1.000000 1.000000 1.000000 1.000000 1.000000 1.000000 1.000000 1.000000 1.000000 1.000000 1.000000 1.000000 0.000000 0.000000 0.000000 0.000000 0.000000 10000 10000 1 0 10000 3795719181 0.017100 428.070175
1.010000 1.008000 1.000000 0.990000 0.992000 1.000000 1.000000 1.000000 1.000000 1.000000 1.000000 1.000000 1.000000 1.000000 1.000000 1.000000 1.000000 1.000000 1.000000 1.000000 1.000000 1.000000 1.000000 1.000000 1.000000 1.000000 0.000000 0.000000 0.000000 0.000000 0.000000 10000 10000 1 0 10000 3922753064 0.015800 444.221519
1.010000 1.008000 1.000000 0.990000 0.992000 1.000000 1.000000 1.000000 1.000000 1.000000 1.000000 1.000000 1.000000 1.000000 1.000000 1.000000 1.000000 1.000000 1.000000 1.000000 1.000000 1.000000 1.000000 1.000000 1.000000 1.000000 0.000000 0.000000 0.000000 0.000000 0.000000 10000 10000 1 0 10000 2602336561 0.016500 402.654545
1.010000 1.008000 1.000000 0.990000 0.992000 1.000000 1.000000 1.000000 1.000000 1.000000 1.000000 1.000000 1.000000 1.000000 1.000000 1.000000 1.000000 1.000000 1.000000 1.000000 1.000000 1.000000 1.000000 1.000000 1.000000 1.000000 0.000000 0.000000 0.000000 0.000000 0.000000 10000 10000 1 0 10000 505970928 0.013800 414.347826
1.010000 1.008000 1.000000 0.990000 0.992000 1.000000 1.000000 1.000000 1.000000 1.000000 1.000000 1.000000 1.000000 1.000000 1.000000 1.000000 1.000000 1.000000 1.000000 1.000000 1.000000 1.000000 1.000000 1.000000 1.000000 1.000000 0.000000 0.000000 0.000000 0.000000 0.000000 10000 10000 1 0 10000 1137479330 0.015000 418.520000
1.010000 1.008000 1.000000 0.990000 0.992000 1.000000 1.000000 1.000000 1.000000 1.000000 1.000000 1.000000 1.000000 1.000000 1.000000 1.000000 1.000000 1.000000 1.000000 1.000000 1.000000 1.000000 1.000000 1.000000 1.000000 1.000000 0.000000 0.000000 0.000000 0.000000 0.000000 10000 10000 1 0 10000 3122333212 0.015400 409.480519
1.010000 1.008000 1.000000 0.990000 0.992000 1.000000 1.000000 1.000000 1.000000 1.000000 1.000000 1.000000 1.000000 1.000000 1.000000 1.000000 1.000000 1.000000 1.000000 1.000000 1.000000 1.000000 1.000000 1.000000 1.000000 1.000000 0.000000 0.000000 0.000000 0.000000 0.000000 10000 10000 1 0 10000 638822084 0.015600 432.935897
1.010000 1.008000 1.000000 0.990000 0.992000 1.000000 1.000000 1.000000 1.000000 1.000000 1.000000 1.000000 1.000000 1.000000 1.000000 1.000000 1.000000 1.000000 1.000000 1.000000 1.000000 1.000000 1.000000 1.000000 1.000000 1.000000 0.000000 0.000000 0.000000 0.000000 0.000000 10000 10000 1 0 10000 2799082679 0.017000 404.517647
1.010000 1.008000 1.000000 0.990000 0.992000 1.000000 1.000000 1.000000 1.000000 1.000000 1.000000 1.000000 1.000000 1.000000 1.000000 1.000000 1.000000 1.000000 1.000000 1.000000 1.000000 1.000000 1.000000 1.000000 1.000000 1.000000 0.000000 0.000000 0.000000 0.000000 0.000000 10000 10000 1 0 10000 3796791099 0.015700 405.859873
1.010000 1.008000 1.000000 0.990000 0.992000 1.000000 1.000000 1.000000 1.000000 1.000000 1.000000 1.000000 1.000000 1.000000 1.000000 1.000000 1.000000 1.000000 1.000000 1.000000 1.000000 1.000000 1.000000 1.000000 1.000000 1.000000 0.000000 0.000000 0.000000 0.000000 0.000000 10000 10000 1 0 10000 2411873387 0.015500 433.077419
1.010000 1.008000 1.000000 0.990000 0.992000 1.000000 1.000000 1.000000 1.000000 1.000000 1.000000 1.000000 1.000000 1.000000 1.000000 1.000000 1.000000 1.000000 1.000000 1.000000 1.000000 1.000000 1.000000 1.000000 1.000000 1.000000 0.000000 0.000000 0.000000 0.000000 0.000000 10000 10000 1 0 10000 992917810 0.015300 422.732026
1.010000 1.008000 1.000000 0.990000 0.992000 1.000000 1.000000 1.000000 1.000000 1.000000 1.000000 1.000000 1.000000 1.000000 1.000000 1.000000 1.000000 1.000000 1.000000 1.000000 1.000000 1.000000 1.000000 1.000000 1.000000 1.000000 0.000000 0.000000 0.000000 0.000000 0.000000 10000 10000 1 0 10000 2806532355 0.016500 429.672727
1.010000 1.008000 1.000000 0.990000 0.992000 1.000000 1.000000 1.000000 1.000000 1.000000 1.000000 1.000000 1.000000 1.000000 1.000000 1.000000 1.000000 1.000000 1.000000 1.000000 1.000000 1.000000 1.000000 1.000000 1.000000 1.000000 0.000000 0.000000 0.000000 0.000000 0.000000 10000 10000 1 0 10000 3177277063 0.013100 423.709924
1.010000 1.008000 1.000000 0.990000 0.992000 1.000000 1.000000 1.000000 1.000000 1.000000 1.000000 1.000000 1.000000 1.000000 1.000000 1.000000 1.000000 1.000000 1.000000 1.000000 1.000000 1.000000 1.000000 1.000000 1.000000 1.000000 0.000000 0.000000 0.000000 0.000000 0.000000 10000 10000 1 0 10000 1942921834 0.012600 422.396825
1.010000 1.008000 1.000000 0.990000 0.992000 1.000000 1.000000 1.000000 1.000000 1.000000 1.000000 1.000000 1.000000 1.000000 1.000000 1.000000 1.000000 1.000000 1.000000 1.000000 1.000000 1.000000 1.000000 1.000000 1.000000 1.000000 0.000000 0.000000 0.000000 0.000000 0.000000 10000 10000 1 0 10000 2191063018 0.015300 430.183007
1.010000 1.008000 1.000000 0.990000 0.992000 1.000000 1.000000 1.000000 1.000000 1.000000 1.000000 1.000000 1.000000 1.000000 1.000000 1.000000 1.000000 1.000000 1.000000 1.000000 1.000000 1.000000 1.000000 1.000000 1.000000 1.000000 0.000000 0.000000 0.000000 0.000000 0.000000 10000 10000 1 0 10000 2125298549 0.014200 439.105634
1.010000 1.008000 1.000000 0.990000 0.992000 1.000000 1.000000 1.000000 1.000000 1.000000 1.000000 1.000000 1.000000 1.000000 1.000000 1.000000 1.000000 1.000000 1.000000 1.000000 1.000000 1.000000 1.000000 1.000000 1.000000 1.000000 0.000000 0.000000 0.000000 0.000000 0.000000 10000 10000 1 0 10000 114641501 0.017000 443.629412
1.010000 1.008000 1.000000 0.990000 0.992000 1.000000 1.000000 1.000000 1.000000 1.000000 1.000000 1.000000 1.000000 1.000000 1.000000 1.000000 1.000000 1.000000 1.000000 1.000000 1.000000 1.000000 1.000000 1.000000 1.000000 1.000000 0.000000 0.000000 0.000000 0.000000 0.000000 10000 10000 1 0 10000 2905166881 0.016200 405.290123
1.010000 1.008000 1.000000 0.990000 0.992000 1.000000 1.000000 1.000000 1.000000 1.000000 1.000000 1.000000 1.000000 1.000000 1.000000 1.000000 1.000000 1.000000 1.000000 1.000000 1.000000 1.000000 1.000000 1.000000 1.000000 1.000000 0.000000 0.000000 0.000000 0.000000 0.000000 10000 10000 1 0 10000 2846272439 0.015800 440.582278
1.010000 1.008000 1.000000 0.990000 0.992000 1.000000 1.000000 1.000000 1.000000 1.000000 1.000000 1.000000 1.000000 1.000000 1.000000 1.000000 1.000000 1.000000 1.000000 1.000000 1.000000 1.000000 1.000000 1.000000 1.000000 1.000000 0.000000 0.000000 0.000000 0.000000 0.000000 10000 10000 1 0 10000 1576829043 0.016000 421.112500
1.010000 1.008000 1.000000 0.990000 0.992000 1.000000 1.000000 1.000000 1.000000 1.000000 1.000000 1.000000 1.000000 1.000000 1.000000 1.000000 1.000000 1.000000 1.000000 1.000000 1.000000 1.000000 1.000000 1.000000 1.000000 1.000000 0.000000 0.000000 0.000000 0.000000 0.000000 10000 10000 1 0 10000 2943366515 0.016100 418.099379
1.010000 1.008000 1.000000 0.990000 0.992000 1.000000 1.000000 1.000000 1.000000 1.000000 1.000000 1.000000 1.000000 1.000000 1.000000 1.000000 1.000000 1.000000 1.000000 1.000000 1.000000 1.000000 1.000000 1.000000 1.000000 1.000000 0.000000 0.000000 0.000000 0.000000 0.000000 10000 10000 1 0 10000 2178053595 0.016200 403.475309
1.010000 1.008000 1.000000 0.990000 0.992000 1.000000 1.000000 1.000000 1.000000 1.000000 1.000000 1.000000 1.000000 1.000000 1.000000 1.000000 1.000000 1.000000 1.000000 1.000000 1.000000 1.000000 1.000000 1.000000 1.000000 1.000000 0.000000 0.000000 0.000000 0.000000 0.000000 10000 10000 1 0 10000 1653808481 0.017200 414.395349
1.010000 1.008000 1.000000 0.990000 0.992000 1.000000 1.000000 1.000000 1.000000 1.000000 1.000000 1.000000 1.000000 1.000000 1.000000 1.000000 1.000000 1.000000 1.000000 1.000000 1.000000 1.000000 1.000000 1.000000 1.000000 1.000000 0.000000 0.000000 0.000000 0.000000 0.000000 10000 10000 1 0 10000 230742421 0.014600 421.835616
1.010000 1.008000 1.000000 0.990000 0.992000 1.000000 1.000000 1.000000 1.000000 1.000000 1.000000 1.000000 1.000000 1.000000 1.000000 1.000000 1.000000 1.000000 1.000000 1.000000 1.000000 1.000000 1.000000 1.000000 1.000000 1.000000 0.000000 0.000000 0.000000 0.000000 0.000000 10000 10000 1 0 10000 1746200724 0.017400 421.051724
1.010000 1.008000 1.000000 0.990000 0.992000 1.000000 1.000000 1.000000 1.000000 1.000000 1.000000 1.000000 1.000000 1.000000 1.000000 1.000000 1.000000 1.000000 1.000000 1.000000 1.000000 1.000000 1.000000 1.000000 1.000000 1.000000 0.000000 0.000000 0.000000 0.000000 0.000000 10000 10000 1 0 10000 172623117 0.015700 423.617834
1.010000 1.008000 1.000000 0.990000 0.992000 1.000000 1.000000 1.000000 1.000000 1.000000 1.000000 1.000000 1.000000 1.000000 1.000000 1.000000 1.000000 1.000000 1.000000 1.000000 1.000000 1.000000 1.000000 1.000000 1.000000 1.000000 0.000000 0.000000 0.000000 0.000000 0.000000 10000 10000 1 0 10000 2374651505 0.015800 432.829114
1.010000 1.008000 1.000000 0.990000 0.992000 1.000000 1.000000 1.000000 1.000000 1.000000 1.000000 1.000000 1.000000 1.000000 1.000000 1.000000 1.000000 1.000000 1.000000 1.000000 1.000000 1.000000 1.000000 1.000000 1.000000 1.000000 0.000000 0.000000 0.000000 0.000000 0.000000 10000 10000 1 0 10000 3660599963 0.018800 418.968085
1.010000 1.008000 1.000000 0.990000 0.992000 1.000000 1.000000 1.000000 1.000000 1.000000 1.000000 1.000000 1.000000 1.000000 1.000000 1.000000 1.000000 1.000000 1.000000 1.000000 1.000000 1.000000 1.000000 1.000000 1.000000 1.000000 0.000000 0.000000 0.000000 0.000000 0.000000 10000 10000 1 0 10000 1689546849 0.016900 429.633136
1.010000 1.008000 1.000000 0.990000 0.992000 1.000000 1.000000 1.000000 1.000000 1.000000 1.000000 1.000000 1.000000 1.000000 1.000000 1.000000 1.000000 1.000000 1.000000 1.000000 1.000000 1.000000 1.000000 1.000000 1.000000 1.000000 0.000000 0.000000 0.000000 0.000000 0.000000 10000 10000 1 0 10000 3961808465 0.016600 425.204819
1.010000 1.008000 1.000000 0.990000 0.992000 1.000000 1.000000 1.000000 1.000000 1.000000 1.000000 1.000000 1.000000 1.000000 1.000000 1.000000 1.000000 1.000000 1.000000 1.000000 1.000000 1.000000 1.000000 1.000000 1.000000 1.000000 0.000000 0.000000 0.000000 0.000000 0.000000 10000 10000 1 0 10000 399054464 0.015400 457.136364
1.010000 1.008000 1.000000 0.990000 0.992000 1.000000 1.000000 1.000000 1.000000 1.000000 1.000000 1.000000 1.000000 1.000000 1.000000 1.000000 1.000000 1.000000 1.000000 1.000000 1.000000 1.000000 1.000000 1.000000 1.000000 1.000000 0.000000 0.000000 0.000000 0.000000 0.000000 10000 10000 1 0 10000 2503616422 0.016800 430.333333
1.010000 1.008000 1.000000 0.990000 0.992000 1.000000 1.000000 1.000000 1.000000 1.000000 1.000000 1.000000 1.000000 1.000000 1.000000 1.000000 1.000000 1.000000 1.000000 1.000000 1.000000 1.000000 1.000000 1.000000 1.000000 1.000000 0.000000 0.000000 0.000000 0.000000 0.000000 10000 10000 1 0 10000 4024579136 0.017800 419.567416
1.010000 1.008000 1.000000 0.990000 0.992000 1.000000 1.000000 1.000000 1.000000 1.000000 1.000000 1.000000 1.000000 1.000000 1.000000 1.000000 1.000000 1.000000 1.000000 1.000000 1.000000 1.000000 1.000000 1.000000 1.000000 1.000000 0.000000 0.000000 0.000000 0.000000 0.000000 10000 10000 1 0 10000 2949744870 0.014400 435.659722
1.010000 1.008000 1.000000 0.990000 0.992000 1.000000 1.000000 1.000000 1.000000 1.000000 1.000000 1.000000 1.000000 1.000000 1.000000 1.000000 1.000000 1.000000 1.000000 1.000000 1.000000 1.000000 1.000000 1.000000 1.000000 1.000000 0.000000 0.000000 0.000000 0.000000 0.000000 10000 10000 1 0 10000 3243558091 0.016300 416.226994
1.010000 1.008000 1.000000 0.990000 0.992000 1.000000 1.000000 1.000000 1.000000 1.000000 1.000000 1.000000 1.000000 1.000000 1.000000 1.000000 1.000000 1.000000 1.000000 1.000000 1.000000 1.000000 1.000000 1.000000 1.000000 1.000000 0.000000 0.000000 0.000000 0.000000 0.000000 10000 10000 1 0 10000 4246783762 0.014300 396.251748
1.010000 1.008000 1.000000 0.990000 0.992000 1.000000 1.000000 1.000000 1.000000 1.000000 1.000000 1.000000 1.000000 1.000000 1.000000 1.000000 1.000000 1.000000 1.000000 1.000000 1.000000 1.000000 1.000000 1.000000 1.000000 1.000000 0.000000 0.000000 0.000000 0.000000 0.000000 10000 10000 1 0 10000 3782732345 0.017400 427.729885
1.010000 1.008000 1.000000 0.990000 0.992000 1.000000 1.000000 1.000000 1.000000 1.000000 1.000000 1.000000 1.000000 1.000000 1.000000 1.000000 1.000000 1.000000 1.000000 1.000000 1.000000 1.000000 1.000000 1.000000 1.000000 1.000000 0.000000 0.000000 0.000000 0.000000 0.000000 10000 10000 1 0 10000 3658346630 0.015400 412.922078
1.010000 1.008000 1.000000 0.990000 0.992000 1.000000 1.000000 1.000000 1.000000 1.000000 1.000000 1.000000 1.000000 1.000000 1.000000 1.000000 1.000000 1.000000 1.000000 1.000000 1.000000 1.000000 1.000000 1.000000 1.000000 1.000000 0.000000 0.000000 0.000000 0.000000 0.000000 10000 10000 1 0 10000 674752288 0.016400 416.500000
1.010000 1.008000 1.000000 0.990000 0.992000 1.000000 1.000000 1.000000 1.000000 1.000000 1.000000 1.000000 1.000000 1.000000 1.000000 1.000000 1.000000 1.000000 1.000000 1.000000 1.000000 1.000000 1.000000 1.000000 1.000000 1.000000 0.000000 0.000000 0.000000 0.000000 0.000000 10000 10000 1 0 10000 1693574559 0.015600 445.070513
1.010000 1.008000 1.000000 0.990000 0.992000 1.000000 1.000000 1.000000 1.000000 1.000000 1.000000 1.000000 1.000000 1.000000 1.000000 1.000000 1.000000 1.000000 1.000000 1.000000 1.000000 1.000000 1.000000 1.000000 1.000000 1.000000 0.000000 0.000000 0.000000 0.000000 0.000000 10000 10000 1 0 10000 3279265520 0.014800 407.925676
1.010000 1.008000 1.000000 0.990000 0.992000 1.000000 1.000000 1.000000 1.000000 1.000000 1.000000 1.000000 1.000000 1.000000 1.000000 1.000000 1.000000 1.000000 1.000000 1.000000 1.000000 1.000000 1.000000 1.000000 1.000000 1.000000 0.000000 0.000000 0.000000 0.000000 0.000000 10000 10000 1 0 10000 4070065264 0.017300 418.369942
1.010000 1.008000 1.000000 0.990000 0.992000 1.000000 1.000000 1.000000 1.000000 1.000000 1.000000 1.000000 1.000000 1.000000 1.000000 1.000000 1.000000 1.000000 1.000000 1.000000 1.000000 1.000000 1.000000 1.000000 1.000000 1.000000 0.000000 0.000000 0.000000 0.000000 0.000000 10000 10000 1 0 10000 1227259196 0.016500 426.333333
1.010000 1.008000 1.000000 0.990000 0.992000 1.000000 1.000000 1.000000 1.000000 1.000000 1.000000 1.000000 1.000000 1.000000 1.000000 1.000000 1.000000 1.000000 1.000000 1.000000 1.000000 1.000000 1.000000 1.000000 1.000000 1.000000 0.000000 0.000000 0.000000 0.000000 0.000000 10000 10000 1 0 10000 1316476696 0.015300 394.143791
1.010000 1.008000 1.000000 0.990000 0.992000 1.000000 1.000000 1.000000 1.000000 1.000000 1.000000 1.000000 1.000000 1.000000 1.000000 1.000000 1.000000 1.000000 1.000000 1.000000 1.000000 1.000000 1.000000 1.000000 1.000000 1.000000 0.000000 0.000000 0.000000 0.000000 0.000000 10000 10000 1 0 10000 3028180251 0.015600 424.224359
1.010000 1.008000 1.000000 0.990000 0.992000 1.000000 1.000000 1.000000 1.000000 1.000000 1.000000 1.000000 1.000000 1.000000 1.000000 1.000000 1.000000 1.000000 1.000000 1.000000 1.000000 1.000000 1.000000 1.000000 1.000000 1.000000 0.000000 0.000000 0.000000 0.000000 0.000000 10000 10000 1 0 10000 75580746 0.015500 419.496774
1.010000 1.008000 1.000000 0.990000 0.992000 1.000000 1.000000 1.000000 1.000000 1.000000 1.000000 1.000000 1.000000 1.000000 1.000000 1.000000 1.000000 1.000000 1.000000 1.000000 1.000000 1.000000 1.000000 1.000000 1.000000 1.000000 0.000000 0.000000 0.000000 0.000000 0.000000 10000 10000 1 0 10000 1455864693 0.015000 418.320000
1.010000 1.008000 1.000000 0.990000 0.992000 1.000000 1.000000 1.000000 1.000000 1.000000 1.000000 1.000000 1.000000 1.000000 1.000000 1.000000 1.000000 1.000000 1.000000 1.000000 1.000000 1.000000 1.000000 1.000000 1.000000 1.000000 0.000000 0.000000 0.000000 0.000000 0.000000 10000 10000 1 0 10000 836727623 0.014100 405.914894
1.010000 1.008000 1.000000 0.990000 0.992000 1.000000 1.000000 1.000000 1.000000 1.000000 1.000000 1.000000 1.000000 1.000000 1.000000 1.000000 1.000000 1.000000 1.000000 1.000000 1.000000 1.000000 1.000000 1.000000 1.000000 1.000000 0.000000 0.000000 0.000000 0.000000 0.000000 10000 10000 1 0 10000 2926303683 0.015700 398.076433
1.010000 1.008000 1.000000 0.990000 0.992000 1.000000 1.000000 1.000000 1.000000 1.000000 1.000000 1.000000 1.000000 1.000000 1.000000 1.000000 1.000000 1.000000 1.000000 1.000000 1.000000 1.000000 1.000000 1.000000 1.000000 1.000000 0.000000 0.000000 0.000000 0.000000 0.000000 10000 10000 1 0 10000 1325816849 0.016000 417.262500
1.010000 1.008000 1.000000 0.990000 0.992000 1.000000 1.000000 1.000000 1.000000 1.000000 1.000000 1.000000 1.000000 1.000000 1.000000 1.000000 1.000000 1.000000 1.000000 1.000000 1.000000 1.000000 1.000000 1.000000 1.000000 1.000000 0.000000 0.000000 0.000000 0.000000 0.000000 10000 10000 1 0 10000 1562832864 0.013500 407.896296
1.010000 1.008000 1.000000 0.990000 0.992000 1.000000 1.000000 1.000000 1.000000 1.000000 1.000000 1.000000 1.000000 1.000000 1.000000 1.000000 1.000000 1.000000 1.000000 1.000000 1.000000 1.000000 1.000000 1.000000 1.000000 1.000000 0.000000 0.000000 0.000000 0.000000 0.000000 10000 10000 1 0 10000 713721187 0.017500 419.514286
1.010000 1.008000 1.000000 0.990000 0.992000 1.000000 1.000000 1.000000 1.000000 1.000000 1.000000 1.000000 1.000000 1.000000 1.000000 1.000000 1.000000 1.000000 1.000000 1.000000 1.000000 1.000000 1.000000 1.000000 1.000000 1.000000 0.000000 0.000000 0.000000 0.000000 0.000000 10000 10000 1 0 10000 668726315 0.017500 425.440000
1.010000 1.008000 1.000000 0.990000 0.992000 1.000000 1.000000 1.000000 1.000000 1.000000 1.000000 1.000000 1.000000 1.000000 1.000000 1.000000 1.000000 1.000000 1.000000 1.000000 1.000000 1.000000 1.000000 1.000000 1.000000 1.000000 0.000000 0.000000 0.000000 0.000000 0.000000 10000 10000 1 0 10000 656637295 0.015400 430.090909
1.010000 1.008000 1.000000 0.990000 0.992000 1.000000 1.000000 1.000000 1.000000 1.000000 1.000000 1.000000 1.000000 1.000000 1.000000 1.000000 1.000000 1.000000 1.000000 1.000000 1.000000 1.000000 1.000000 1.000000 1.000000 1.000000 0.000000 0.000000 0.000000 0.000000 0.000000 10000 10000 1 0 10000 242647259 0.017500 418.851429
1.010000 1.008000 1.000000 0.990000 0.992000 1.000000 1.000000 1.000000 1.000000 1.000000 1.000000 1.000000 1.000000 1.000000 1.000000 1.000000 1.000000 1.000000 1.000000 1.000000 1.000000 1.000000 1.000000 1.000000 1.000000 1.000000 0.000000 0.000000 0.000000 0.000000 0.000000 10000 10000 1 0 10000 3579269188 0.016100 414.118012
1.010000 1.008000 1.000000 0.990000 0.992000 1.000000 1.000000 1.000000 1.000000 1.000000 1.000000 1.000000 1.000000 1.000000 1.000000 1.000000 1.000000 1.000000 1.000000 1.000000 1.000000 1.000000 1.000000 1.000000 1.000000 1.000000 0.000000 0.000000 0.000000 0.000000 0.000000 10000 10000 1 0 10000 256731288 0.017200 422.412791
1.010000 1.008000 1.000000 0.990000 0.992000 1.000000 1.000000 1.000000 1.000000 1.000000 1.000000 1.000000 1.000000 1.000000 1.000000 1.000000 1.000000 1.000000 1.000000 1.000000 1.000000 1.000000 1.000000 1.000000 1.000000 1.000000 0.000000 0.000000 0.000000 0.000000 0.000000 10000 10000 1 0 10000 1585480756 0.010800 447.203704
1.010000 1.008000 1.000000 0.990000 0.992000 1.000000 1.000000 1.000000 1.000000 1.000000 1.000000 1.000000 1.000000 1.000000 1.000000 1.000000 1.000000 1.000000 1.000000 1.000000 1.000000 1.000000 1.000000 1.000000 1.000000 1.000000 0.000000 0.000000 0.000000 0.000000 0.000000 10000 10000 1 0 10000 2571548267 0.017000 427.723529
1.010000 1.008000 1.000000 0.990000 0.992000 1.000000 1.000000 1.000000 1.000000 1.000000 1.000000 1.000000 1.000000 1.000000 1.000000 1.000000 1.000000 1.000000 1.000000 1.000000 1.000000 1.000000 1.000000 1.000000 1.000000 1.000000 0.000000 0.000000 0.000000 0.000000 0.000000 10000 10000 1 0 10000 1976063316 0.017600 438.096591
1.010000 1.008000 1.000000 0.990000 0.992000 1.000000 1.000000 1.000000 1.000000 1.000000 1.000000 1.000000 1.000000 1.000000 1.000000 1.000000 1.000000 1.000000 1.000000 1.000000 1.000000 1.000000 1.000000 1.000000 1.000000 1.000000 0.000000 0.000000 0.000000 0.000000 0.000000 10000 10000 1 0 10000 3890220368 0.014900 419.530201
1.010000 1.008000 1.000000 0.990000 0.992000 1.000000 1.000000 1.000000 1.000000 1.000000 1.000000 1.000000 1.000000 1.000000 1.000000 1.000000 1.000000 1.000000 1.000000 1.000000 1.000000 1.000000 1.000000 1.000000 1.000000 1.000000 0.000000 0.000000 0.000000 0.000000 0.000000 10000 10000 1 0 10000 825233046 0.012100 428.330579
1.010000 1.008000 1.000000 0.990000 0.992000 1.000000 1.000000 1.000000 1.000000 1.000000 1.000000 1.000000 1.000000 1.000000 1.000000 1.000000 1.000000 1.000000 1.000000 1.000000 1.000000 1.000000 1.000000 1.000000 1.000000 1.000000 0.000000 0.000000 0.000000 0.000000 0.000000 10000 10000 1 0 10000 2388784002 0.015500 439.883871
1.010000 1.008000 1.000000 0.990000 0.992000 1.000000 1.000000 1.000000 1.000000 1.000000 1.000000 1.000000 1.000000 1.000000 1.000000 1.000000 1.000000 1.000000 1.000000 1.000000 1.000000 1.000000 1.000000 1.000000 1.000000 1.000000 0.000000 0.000000 0.000000 0.000000 0.000000 10000 10000 1 0 10000 2510426451 0.016200 422.401235
1.010000 1.008000 1.000000 0.990000 0.992000 1.000000 1.000000 1.000000 1.000000 1.000000 1.000000 1.000000 1.000000 1.000000 1.000000 1.000000 1.000000 1.000000 1.000000 1.000000 1.000000 1.000000 1.000000 1.000000 1.000000 1.000000 0.000000 0.000000 0.000000 0.000000 0.000000 10000 10000 1 0 10000 2817040194 0.015900 407.911950
1.010000 1.008000 1.000000 0.990000 0.992000 1.000000 1.000000 1.000000 1.000000 1.000000 1.000000 1.000000 1.000000 1.000000 1.000000 1.000000 1.000000 1.000000 1.000000 1.000000 1.000000 1.000000 1.000000 1.000000 1.000000 1.000000 0.000000 0.000000 0.000000 0.000000 0.000000 10000 10000 1 0 10000 768709964 0.015100 431.880795
1.010000 1.008000 1.000000 0.990000 0.992000 1.000000 1.000000 1.000000 1.000000 1.000000 1.000000 1.000000 1.000000 1.000000 1.000000 1.000000 1.000000 1.000000 1.000000 1.000000 1.000000 1.000000 1.000000 1.000000 1.000000 1.000000 0.000000 0.000000 0.000000 0.000000 0.000000 10000 10000 1 0 10000 3611928698 0.017200 422.511628
1.010000 1.008000 1.000000 0.990000 0.992000 1.000000 1.000000 1.000000 1.000000 1.000000 1.000000 1.000000 1.000000 1.000000 1.000000 1.000000 1.000000 1.000000 1.000000 1.000000 1.000000 1.000000 1.000000 1.000000 1.000000 1.000000 0.000000 0.000000 0.000000 0.000000 0.000000 10000 10000 1 0 10000 2097275559 0.014900 415.020134
1.010000 1.008000 1.000000 0.990000 0.992000 1.000000 1.000000 1.000000 1.000000 1.000000 1.000000 1.000000 1.000000 1.000000 1.000000 1.000000 1.000000 1.000000 1.000000 1.000000 1.000000 1.000000 1.000000 1.000000 1.000000 1.000000 0.000000 0.000000 0.000000 0.000000 0.000000 10000 10000 1 0 10000 301428275 0.015300 436.901961
1.010000 1.008000 1.000000 0.990000 0.992000 1.000000 1.000000 1.000000 1.000000 1.000000 1.000000 1.000000 1.000000 1.000000 1.000000 1.000000 1.000000 1.000000 1.000000 1.000000 1.000000 1.000000 1.000000 1.000000 1.000000 1.000000 0.000000 0.000000 0.000000 0.000000 0.000000 10000 10000 1 0 10000 2425686440 0.015900 420.295597
1.010000 1.008000 1.000000 0.990000 0.992000 1.000000 1.000000 1.000000 1.000000 1.000000 1.000000 1.000000 1.000000 1.000000 1.000000 1.000000 1.000000 1.000000 1.000000 1.000000 1.000000 1.000000 1.000000 1.000000 1.000000 1.000000 0.000000 0.000000 0.000000 0.000000 0.000000 10000 10000 1 0 10000 146228375 0.016200 406.777778
1.010000 1.008000 1.000000 0.990000 0.992000 1.000000 1.000000 1.000000 1.000000 1.000000 1.000000 1.000000 1.000000 1.000000 1.000000 1.000000 1.000000 1.000000 1.000000 1.000000 1.000000 1.000000 1.000000 1.000000 1.000000 1.000000 0.000000 0.000000 0.000000 0.000000 0.000000 10000 10000 1 0 10000 1211059116 0.016600 418.596386
1.010000 1.008000 1.000000 0.990000 0.992000 1.000000 1.000000 1.000000 1.000000 1.000000 1.000000 1.000000 1.000000 1.000000 1.000000 1.000000 1.000000 1.000000 1.000000 1.000000 1.000000 1.000000 1.000000 1.000000 1.000000 1.000000 0.000000 0.000000 0.000000 0.000000 0.000000 10000 10000 1 0 10000 897250713 0.015400 439.084416
1.010000 1.008000 1.000000 0.990000 0.992000 1.000000 1.000000 1.000000 1.000000 1.000000 1.000000 1.000000 1.000000 1.000000 1.000000 1.000000 1.000000 1.000000 1.000000 1.000000 1.000000 1.000000 1.000000 1.000000 1.000000 1.000000 0.000000 0.000000 0.000000 0.000000 0.000000 10000 10000 1 0 10000 30966427 0.016700 427.904192
1.010000 1.008000 1.000000 0.990000 0.992000 1.000000 1.000000 1.000000 1.000000 1.000000 1.000000 1.000000 1.000000 1.000000 1.000000 1.000000 1.000000 1.000000 1.000000 1.000000 1.000000 1.000000 1.000000 1.000000 1.000000 1.000000 0.000000 0.000000 0.000000 0.000000 0.000000 10000 10000 1 0 10000 2914117165 0.014500 409.503448
1.010000 1.008000 1.000000 0.990000 0.992000 1.000000 1.000000 1.000000 1.000000 1.000000 1.000000 1.000000 1.000000 1.000000 1.000000 1.000000 1.000000 1.000000 1.000000 1.000000 1.000000 1.000000 1.000000 1.000000 1.000000 1.000000 0.000000 0.000000 0.000000 0.000000 0.000000 10000 10000 1 0 10000 3212057034 0.015400 432.714286
1.010000 1.008000 1.000000 0.990000 0.992000 1.000000 1.000000 1.000000 1.000000 1.000000 1.000000 1.000000 1.000000 1.000000 1.000000 1.000000 1.000000 1.000000 1.000000 1.000000 1.000000 1.000000 1.000000 1.000000 1.000000 1.000000 0.000000 0.000000 0.000000 0.000000 0.000000 10000 10000 1 0 10000 3225062659 0.016000 426.600000
1.010000 1.008000 1.000000 0.990000 0.992000 1.000000 1.000000 1.000000 1.000000 1.000000 1.000000 1.000000 1.000000 1.000000 1.000000 1.000000 1.000000 1.000000 1.000000 1.000000 1.000000 1.000000 1.000000 1.000000 1.000000 1.000000 0.000000 0.000000 0.000000 0.000000 0.000000 10000 10000 1 0 10000 2988786028 0.016500 424.884848
1.010000 1.008000 1.000000 0.990000 0.992000 1.000000 1.000000 1.000000 1.000000 1.000000 1.000000 1.000000 1.000000 1.000000 1.000000 1.000000 1.000000 1.000000 1.000000 1.000000 1.000000 1.000000 1.000000 1.000000 1.000000 1.000000 0.000000 0.000000 0.000000 0.000000 0.000000 10000 10000 1 0 10000 3809939283 0.015200 420.921053
1.010000 1.008000 1.000000 0.990000 0.992000 1.000000 1.000000 1.000000 1.000000 1.000000 1.000000 1.000000 1.000000 1.000000 1.000000 1.000000 1.000000 1.000000 1.000000 1.000000 1.000000 1.000000 1.000000 1.000000 1.000000 1.000000 0.000000 0.000000 0.000000 0.000000 0.000000 10000 10000 1 0 10000 3234787031 0.017500 403.005714
1.010000 1.008000 1.000000 0.990000 0.992000 1.000000 1.000000 1.000000 1.000000 1.000000 1.000000 1.000000 1.000000 1.000000 1.000000 1.000000 1.000000 1.000000 1.000000 1.000000 1.000000 1.000000 1.000000 1.000000 1.000000 1.000000 0.000000 0.000000 0.000000 0.000000 0.000000 10000 10000 1 0 10000 790934927 0.017200 414.930233
1.010000 1.008000 1.000000 0.990000 0.992000 1.000000 1.000000 1.000000 1.000000 1.000000 1.000000 1.000000 1.000000 1.000000 1.000000 1.000000 1.000000 1.000000 1.000000 1.000000 1.000000 1.000000 1.000000 1.000000 1.000000 1.000000 0.000000 0.000000 0.000000 0.000000 0.000000 10000 10000 1 0 10000 942058357 0.018000 420.288889
1.010000 1.008000 1.000000 0.990000 0.992000 1.000000 1.000000 1.000000 1.000000 1.000000 1.000000 1.000000 1.000000 1.000000 1.000000 1.000000 1.000000 1.000000 1.000000 1.000000 1.000000 1.000000 1.000000 1.000000 1.000000 1.000000 0.000000 0.000000 0.000000 0.000000 0.000000 10000 10000 1 0 10000 3352934731 0.016800 426.458333
1.010000 1.008000 1.000000 0.990000 0.992000 1.000000 1.000000 1.000000 1.000000 1.000000 1.000000 1.000000 1.000000 1.000000 1.000000 1.000000 1.000000 1.000000 1.000000 1.000000 1.000000 1.000000 1.000000 1.000000 1.000000 1.000000 0.000000 0.000000 0.000000 0.000000 0.000000 10000 10000 1 0 10000 1554077899 0.014100 409.319149
1.010000 1.008000 1.000000 0.990000 0.992000 1.000000 1.000000 1.000000 1.000000 1.000000 1.000000 1.000000 1.000000 1.000000 1.000000 1.000000 1.000000 1.000000 1.000000 1.000000 1.000000 1.000000 1.000000 1.000000 1.000000 1.000000 0.000000 0.000000 0.000000 0.000000 0.000000 10000 10000 1 0 10000 3700496008 0.016900 401.355030
1.010000 1.008000 1.000000 0.990000 0.992000 1.000000 1.000000 1.000000 1.000000 1.000000 1.000000 1.000000 1.000000 1.000000 1.000000 1.000000 1.000000 1.000000 1.000000 1.000000 1.000000 1.000000 1.000000 1.000000 1.000000 1.000000 0.000000 0.000000 0.000000 0.000000 0.000000 10000 10000 1 0 10000 3158483446 0.013800 429.115942
1.010000 1.008000 1.000000 0.990000 0.992000 1.000000 1.000000 1.000000 1.000000 1.000000 1.000000 1.000000 1.000000 1.000000 1.000000 1.000000 1.000000 1.000000 1.000000 1.000000 1.000000 1.000000 1.000000 1.000000 1.000000 1.000000 0.000000 0.000000 0.000000 0.000000 0.000000 10000 10000 1 0 10000 1041809400 0.014200 419.035211
1.010000 1.008000 1.000000 0.990000 0.992000 1.000000 1.000000 1.000000 1.000000 1.000000 1.000000 1.000000 1.000000 1.000000 1.000000 1.000000 1.000000 1.000000 1.000000 1.000000 1.000000 1.000000 1.000000 1.000000 1.000000 1.000000 0.000000 0.000000 0.000000 0.000000 0.000000 10000 10000 1 0 10000 3584765521 0.017800 422.735955
1.010000 1.008000 1.000000 0.990000 0.992000 1.000000 1.000000 1.000000 1.000000 1.000000 1.000000 1.000000 1.000000 1.000000 1.000000 1.000000 1.000000 1.000000 1.000000 1.000000 1.000000 1.000000 1.000000 1.000000 1.000000 1.000000 0.000000 0.000000 0.000000 0.000000 0.000000 10000 10000 1 0 10000 1670928382 0.015100 409.165563
1.010000 1.008000 1.000000 0.990000 0.992000 1.000000 1.000000 1.000000 1.000000 1.000000 1.000000 1.000000 1.000000 1.000000 1.000000 1.000000 1.000000 1.000000 1.000000 1.000000 1.000000 1.000000 1.000000 1.000000 1.000000 1.000000 0.000000 0.000000 0.000000 0.000000 0.000000 10000 10000 1 0 10000 471004122 0.015900 413.408805
1.010000 1.008000 1.000000 0.990000 0.992000 1.000000 1.000000 1.000000 1.000000 1.000000 1.000000 1.000000 1.000000 1.000000 1.000000 1.000000 1.000000 1.000000 1.000000 1.000000 1.000000 1.000000 1.000000 1.000000 1.000000 1.000000 0.000000 0.000000 0.000000 0.000000 0.000000 10000 10000 1 0 10000 153162036 0.016500 430.242424
1.010000 1.008000 1.000000 0.990000 0.992000 1.000000 1.000000 1.000000 1.000000 1.000000 1.000000 1.000000 1.000000 1.000000 1.000000 1.000000 1.000000 1.000000 1.000000 1.000000 1.000000 1.000000 1.000000 1.000000 1.000000 1.000000 0.000000 0.000000 0.000000 0.000000 0.000000 10000 10000 1 0 10000 1464156203 0.014800 442.324324
1.010000 1.008000 1.000000 0.990000 0.992000 1.000000 1.000000 1.000000 1.000000 1.000000 1.000000 1.000000 1.000000 1.000000 1.000000 1.000000 1.000000 1.000000 1.000000 1.000000 1.000000 1.000000 1.000000 1.000000 1.000000 1.000000 0.000000 0.000000 0.000000 0.000000 0.000000 10000 10000 1 0 10000 3047564740 0.015700 435.968153
1.010000 1.008000 1.000000 0.990000 0.992000 1.000000 1.000000 1.000000 1.000000 1.000000 1.000000 1.000000 1.000000 1.000000 1.000000 1.000000 1.000000 1.000000 1.000000 1.000000 1.000000 1.000000 1.000000 1.000000 1.000000 1.000000 0.000000 0.000000 0.000000 0.000000 0.000000 10000 10000 1 0 10000 2724460246 0.015500 407.322581
1.010000 1.008000 1.000000 0.990000 0.992000 1.000000 1.000000 1.000000 1.000000 1.000000 1.000000 1.000000 1.000000 1.000000 1.000000 1.000000 1.000000 1.000000 1.000000 1.000000 1.000000 1.000000 1.000000 1.000000 1.000000 1.000000 0.000000 0.000000 0.000000 0.000000 0.000000 10000 10000 1 0 10000 2221222262 0.016000 447.043750
1.010000 1.008000 1.000000 0.990000 0.992000 1.000000 1.000000 1.000000 1.000000 1.000000 1.000000 1.000000 1.000000 1.000000 1.000000 1.000000 1.000000 1.000000 1.000000 1.000000 1.000000 1.000000 1.000000 1.000000 1.000000 1.000000 0.000000 0.000000 0.000000 0.000000 0.000000 10000 10000 1 0 10000 367562525 0.017400 418.741379
1.010000 1.008000 1.000000 0.990000 0.992000 1.000000 1.000000 1.000000 1.000000 1.000000 1.000000 1.000000 1.000000 1.000000 1.000000 1.000000 1.000000 1.000000 1.000000 1.000000 1.000000 1.000000 1.000000 1.000000 1.000000 1.000000 0.000000 0.000000 0.000000 0.000000 0.000000 10000 10000 1 0 10000 78967855 0.016700 425.317365
1.010000 1.008000 1.000000 0.990000 0.992000 1.000000 1.000000 1.000000 1.000000 1.000000 1.000000 1.000000 1.000000 1.000000 1.000000 1.000000 1.000000 1.000000 1.000000 1.000000 1.000000 1.000000 1.000000 1.000000 1.000000 1.000000 0.000000 0.000000 0.000000 0.000000 0.000000 10000 10000 1 0 10000 3113919863 0.016300 439.257669
1.010000 1.008000 1.000000 0.990000 0.992000 1.000000 1.000000 1.000000 1.000000 1.000000 1.000000 1.000000 1.000000 1.000000 1.000000 1.000000 1.000000 1.000000 1.000000 1.000000 1.000000 1.000000 1.000000 1.000000 1.000000 1.000000 0.000000 0.000000 0.000000 0.000000 0.000000 10000 10000 1 0 10000 4091118064 0.015900 432.591195
1.010000 1.008000 1.000000 0.990000 0.992000 1.000000 1.000000 1.000000 1.000000 1.000000 1.000000 1.000000 1.000000 1.000000 1.000000 1.000000 1.000000 1.000000 1.000000 1.000000 1.000000 1.000000 1.000000 1.000000 1.000000 1.000000 0.000000 0.000000 0.000000 0.000000 0.000000 10000 10000 1 0 10000 1469509604 0.015400 394.357143
1.010000 1.008000 1.000000 0.990000 0.992000 1.000000 1.000000 1.000000 1.000000 1.000000 1.000000 1.000000 1.000000 1.000000 1.000000 1.000000 1.000000 1.000000 1.000000 1.000000 1.000000 1.000000 1.000000 1.000000 1.000000 1.000000 0.000000 0.000000 0.000000 0.000000 0.000000 10000 10000 1 0 10000 1530431515 0.015700 423.452229
1.010000 1.008000 1.000000 0.990000 0.992000 1.000000 1.000000 1.000000 1.000000 1.000000 1.000000 1.000000 1.000000 1.000000 1.000000 1.000000 1.000000 1.000000 1.000000 1.000000 1.000000 1.000000 1.000000 1.000000 1.000000 1.000000 0.000000 0.000000 0.000000 0.000000 0.000000 10000 10000 1 0 10000 973495229 0.016100 432.068323
1.010000 1.008000 1.000000 0.990000 0.992000 1.000000 1.000000 1.000000 1.000000 1.000000 1.000000 1.000000 1.000000 1.000000 1.000000 1.000000 1.000000 1.000000 1.000000 1.000000 1.000000 1.000000 1.000000 1.000000 1.000000 1.000000 0.000000 0.000000 0.000000 0.000000 0.000000 10000 10000 1 0 10000 3467853013 0.015300 394.450980
1.010000 1.008000 1.000000 0.990000 0.992000 1.000000 1.000000 1.000000 1.000000 1.000000 1.000000 1.000000 1.000000 1.000000 1.000000 1.000000 1.000000 1.000000 1.000000 1.000000 1.000000 1.000000 1.000000 1.000000 1.000000 1.000000 0.000000 0.000000 0.000000 0.000000 0.000000 10000 10000 1 0 10000 1753204862 0.017300 422.913295
1.010000 1.008000 1.000000 0.990000 0.992000 1.000000 1.000000 1.000000 1.000000 1.000000 1.000000 1.000000 1.000000 1.000000 1.000000 1.000000 1.000000 1.000000 1.000000 1.000000 1.000000 1.000000 1.000000 1.000000 1.000000 1.000000 0.000000 0.000000 0.000000 0.000000 0.000000 10000 10000 1 0 10000 1819841524 0.014000 429.871429
1.010000 1.008000 1.000000 0.990000 0.992000 1.000000 1.000000 1.000000 1.000000 1.000000 1.000000 1.000000 1.000000 1.000000 1.000000 1.000000 1.000000 1.000000 1.000000 1.000000 1.000000 1.000000 1.000000 1.000000 1.000000 1.000000 0.000000 0.000000 0.000000 0.000000 0.000000 10000 10000 1 0 10000 2478998023 0.014200 425.154930
1.010000 1.008000 1.000000 0.990000 0.992000 1.000000 1.000000 1.000000 1.000000 1.000000 1.000000 1.000000 1.000000 1.000000 1.000000 1.000000 1.000000 1.000000 1.000000 1.000000 1.000000 1.000000 1.000000 1.000000 1.000000 1.000000 0.000000 0.000000 0.000000 0.000000 0.000000 10000 10000 1 0 10000 2668199584 0.015800 437.113924
1.010000 1.008000 1.000000 0.990000 0.992000 1.000000 1.000000 1.000000 1.000000 1.000000 1.000000 1.000000 1.000000 1.000000 1.000000 1.000000 1.000000 1.000000 1.000000 1.000000 1.000000 1.000000 1.000000 1.000000 1.000000 1.000000 0.000000 0.000000 0.000000 0.000000 0.000000 10000 10000 1 0 10000 2379667440 0.015700 416.191083
1.010000 1.008000 1.000000 0.990000 0.992000 1.000000 1.000000 1.000000 1.000000 1.000000 1.000000 1.000000 1.000000 1.000000 1.000000 1.000000 1.000000 1.000000 1.000000 1.000000 1.000000 1.000000 1.000000 1.000000 1.000000 1.000000 0.000000 0.000000 0.000000 0.000000 0.000000 10000 10000 1 0 10000 972474362 0.017500 433.080000
1.010000 1.008000 1.000000 0.990000 0.992000 1.000000 1.000000 1.000000 1.000000 1.000000 1.000000 1.000000 1.000000 1.000000 1.000000 1.000000 1.000000 1.000000 1.000000 1.000000 1.000000 1.000000 1.000000 1.000000 1.000000 1.000000 0.000000 0.000000 0.000000 0.000000 0.000000 10000 10000 1 0 10000 2361268191 0.015300 419.457516
1.010000 1.008000 1.000000 0.990000 0.992000 1.000000 1.000000 1.000000 1.000000 1.000000 1.000000 1.000000 1.000000 1.000000 1.000000 1.000000 1.000000 1.000000 1.000000 1.000000 1.000000 1.000000 1.000000 1.000000 1.000000 1.000000 0.000000 0.000000 0.000000 0.000000 0.000000 10000 10000 1 0 10000 4167024089 0.014000 394.485714
1.010000 1.008000 1.000000 0.990000 0.992000 1.000000 1.000000 1.000000 1.000000 1.000000 1.000000 1.000000 1.000000 1.000000 1.000000 1.000000 1.000000 1.000000 1.000000 1.000000 1.000000 1.000000 1.000000 1.000000 1.000000 1.000000 0.000000 0.000000 0.000000 0.000000 0.000000 10000 10000 1 0 10000 1864505952 0.014400 447.118056
1.010000 1.008000 1.000000 0.990000 0.992000 1.000000 1.000000 1.000000 1.000000 1.000000 1.000000 1.000000 1.000000 1.000000 1.000000 1.000000 1.000000 1.000000 1.000000 1.000000 1.000000 1.000000 1.000000 1.000000 1.000000 1.000000 0.000000 0.000000 0.000000 0.000000 0.000000 10000 10000 1 0 10000 3690128854 0.017000 408.052941
1.010000 1.008000 1.000000 0.990000 0.992000 1.000000 1.000000 1.000000 1.000000 1.000000 1.000000 1.000000 1.000000 1.000000 1.000000 1.000000 1.000000 1.000000 1.000000 1.000000 1.000000 1.000000 1.000000 1.000000 1.000000 1.000000 0.000000 0.000000 0.000000 0.000000 0.000000 10000 10000 1 0 10000 1256047538 0.017200 420.959302
1.010000 1.008000 1.000000 0.990000 0.992000 1.000000 1.000000 1.000000 1.000000 1.000000 1.000000 1.000000 1.000000 1.000000 1.000000 1.000000 1.000000 1.000000 1.000000 1.000000 1.000000 1.000000 1.000000 1.000000 1.000000 1.000000 0.000000 0.000000 0.000000 0.000000 0.000000 10000 10000 1 0 10000 3929459650 0.014900 428.543624
1.010000 1.008000 1.000000 0.990000 0.992000 1.000000 1.000000 1.000000 1.000000 1.000000 1.000000 1.000000 1.000000 1.000000 1.000000 1.000000 1.000000 1.000000 1.000000 1.000000 1.000000 1.000000 1.000000 1.000000 1.000000 1.000000 0.000000 0.000000 0.000000 0.000000 0.000000 10000 10000 1 0 10000 947002052 0.016800 420.845238
1.010000 1.008000 1.000000 0.990000 0.992000 1.000000 1.000000 1.000000 1.000000 1.000000 1.000000 1.000000 1.000000 1.000000 1.000000 1.000000 1.000000 1.000000 1.000000 1.000000 1.000000 1.000000 1.000000 1.000000 1.000000 1.000000 0.000000 0.000000 0.000000 0.000000 0.000000 10000 10000 1 0 10000 2128996405 0.016500 435.448485
1.010000 1.008000 1.000000 0.990000 0.992000 1.000000 1.000000 1.000000 1.000000 1.000000 1.000000 1.000000 1.000000 1.000000 1.000000 1.000000 1.000000 1.000000 1.000000 1.000000 1.000000 1.000000 1.000000 1.000000 1.000000 1.000000 0.000000 0.000000 0.000000 0.000000 0.000000 10000 10000 1 0 10000 2239495501 0.016100 424.559006
1.010000 1.008000 1.000000 0.990000 0.992000 1.000000 1.000000 1.000000 1.000000 1.000000 1.000000 1.000000 1.000000 1.000000 1.000000 1.000000 1.000000 1.000000 1.000000 1.000000 1.000000 1.000000 1.000000 1.000000 1.000000 1.000000 0.000000 0.000000 0.000000 0.000000 0.000000 10000 10000 1 0 10000 1190700758 0.016200 410.117284
1.010000 1.008000 1.000000 0.990000 0.992000 1.000000 1.000000 1.000000 1.000000 1.000000 1.000000 1.000000 1.000000 1.000000 1.000000 1.000000 1.000000 1.000000 1.000000 1.000000 1.000000 1.000000 1.000000 1.000000 1.000000 1.000000 0.000000 0.000000 0.000000 0.000000 0.000000 10000 10000 1 0 10000 3330550109 0.014300 394.286713
1.010000 1.008000 1.000000 0.990000 0.992000 1.000000 1.000000 1.000000 1.000000 1.000000 1.000000 1.000000 1.000000 1.000000 1.000000 1.000000 1.000000 1.000000 1.000000 1.000000 1.000000 1.000000 1.000000 1.000000 1.000000 1.000000 0.000000 0.000000 0.000000 0.000000 0.000000 10000 10000 1 0 10000 4121448272 0.015000 420.473333
1.010000 1.008000 1.000000 0.990000 0.992000 1.000000 1.000000 1.000000 1.000000 1.000000 1.000000 1.000000 1.000000 1.000000 1.000000 1.000000 1.000000 1.000000 1.000000 1.000000 1.000000 1.000000 1.000000 1.000000 1.000000 1.000000 0.000000 0.000000 0.000000 0.000000 0.000000 10000 10000 1 0 10000 3136102043 0.016000 424.668750
1.010000 1.008000 1.000000 0.990000 0.992000 1.000000 1.000000 1.000000 1.000000 1.000000 1.000000 1.000000 1.000000 1.000000 1.000000 1.000000 1.000000 1.000000 1.000000 1.000000 1.000000 1.000000 1.000000 1.000000 1.000000 1.000000 0.000000 0.000000 0.000000 0.000000 0.000000 10000 10000 1 0 10000 2247643392 0.015900 415.025157
1.010000 1.008000 1.000000 0.990000 0.992000 1.000000 1.000000 1.000000 1.000000 1.000000 1.000000 1.000000 1.000000 1.000000 1.000000 1.000000 1.000000 1.000000 1.000000 1.000000 1.000000 1.000000 1.000000 1.000000 1.000000 1.000000 0.000000 0.000000 0.000000 0.000000 0.000000 10000 10000 1 0 10000 318048938 0.013900 417.640288
1.010000 1.008000 1.000000 0.990000 0.992000 1.000000 1.000000 1.000000 1.000000 1.000000 1.000000 1.000000 1.000000 1.000000 1.000000 1.000000 1.000000 1.000000 1.000000 1.000000 1.000000 1.000000 1.000000 1.000000 1.000000 1.000000 0.000000 0.000000 0.000000 0.000000 0.000000 10000 10000 1 0 10000 2697107450 0.018300 432.535519
1.010000 1.008000 1.000000 0.990000 0.992000 1.000000 1.000000 1.000000 1.000000 1.000000 1.000000 1.000000 1.000000 1.000000 1.000000 1.000000 1.000000 1.000000 1.000000 1.000000 1.000000 1.000000 1.000000 1.000000 1.000000 1.000000 0.000000 0.000000 0.000000 0.000000 0.000000 10000 10000 1 0 10000 1883309568 0.018300 424.950820
1.010000 1.008000 1.000000 0.990000 0.992000 1.000000 1.000000 1.000000 1.000000 1.000000 1.000000 1.000000 1.000000 1.000000 1.000000 1.000000 1.000000 1.000000 1.000000 1.000000 1.000000 1.000000 1.000000 1.000000 1.000000 1.000000 0.000000 0.000000 0.000000 0.000000 0.000000 10000 10000 1 0 10000 4076890153 0.015800 401.803797
1.010000 1.008000 1.000000 0.990000 0.992000 1.000000 1.000000 1.000000 1.000000 1.000000 1.000000 1.000000 1.000000 1.000000 1.000000 1.000000 1.000000 1.000000 1.000000 1.000000 1.000000 1.000000 1.000000 1.000000 1.000000 1.000000 0.000000 0.000000 0.000000 0.000000 0.000000 10000 10000 1 0 10000 1843192057 0.013700 403.613139
1.010000 1.008000 1.000000 0.990000 0.992000 1.000000 1.000000 1.000000 1.000000 1.000000 1.000000 1.000000 1.000000 1.000000 1.000000 1.000000 1.000000 1.000000 1.000000 1.000000 1.000000 1.000000 1.000000 1.000000 1.000000 1.000000 0.000000 0.000000 0.000000 0.000000 0.000000 10000 10000 1 0 10000 3309167354 0.016500 414.406061
1.010000 1.008000 1.000000 0.990000 0.992000 1.000000 1.000000 1.000000 1.000000 1.000000 1.000000 1.000000 1.000000 1.000000 1.000000 1.000000 1.000000 1.000000 1.000000 1.000000 1.000000 1.000000 1.000000 1.000000 1.000000 1.000000 0.000000 0.000000 0.000000 0.000000 0.000000 10000 10000 1 0 10000 20108919 0.014800 425.114865
1.010000 1.008000 1.000000 0.990000 0.992000 1.000000 1.000000 1.000000 1.000000 1.000000 1.000000 1.000000 1.000000 1.000000 1.000000 1.000000 1.000000 1.000000 1.000000 1.000000 1.000000 1.000000 1.000000 1.000000 1.000000 1.000000 0.000000 0.000000 0.000000 0.000000 0.000000 10000 10000 1 0 10000 2189333950 0.016900 410.686391
1.010000 1.008000 1.000000 0.990000 0.992000 1.000000 1.000000 1.000000 1.000000 1.000000 1.000000 1.000000 1.000000 1.000000 1.000000 1.000000 1.000000 1.000000 1.000000 1.000000 1.000000 1.000000 1.000000 1.000000 1.000000 1.000000 0.000000 0.000000 0.000000 0.000000 0.000000 10000 10000 1 0 10000 2872100583 0.014900 422.657718
1.010000 1.008000 1.000000 0.990000 0.992000 1.000000 1.000000 1.000000 1.000000 1.000000 1.000000 1.000000 1.000000 1.000000 1.000000 1.000000 1.000000 1.000000 1.000000 1.000000 1.000000 1.000000 1.000000 1.000000 1.000000 1.000000 0.000000 0.000000 0.000000 0.000000 0.000000 10000 10000 1 0 10000 3085108380 0.015300 400.751634
1.010000 1.008000 1.000000 0.990000 0.992000 1.000000 1.000000 1.000000 1.000000 1.000000 1.000000 1.000000 1.000000 1.000000 1.000000 1.000000 1.000000 1.000000 1.000000 1.000000 1.000000 1.000000 1.000000 1.000000 1.000000 1.000000 0.000000 0.000000 0.000000 0.000000 0.000000 10000 10000 1 0 10000 2666398286 0.018200 421.730769
1.010000 1.008000 1.000000 0.990000 0.992000 1.000000 1.000000 1.000000 1.000000 1.000000 1.000000 1.000000 1.000000 1.000000 1.000000 1.000000 1.000000 1.000000 1.000000 1.000000 1.000000 1.000000 1.000000 1.000000 1.000000 1.000000 0.000000 0.000000 0.000000 0.000000 0.000000 10000 10000 1 0 10000 1103705720 0.016500 441.169697
1.010000 1.008000 1.000000 0.990000 0.992000 1.000000 1.000000 1.000000 1.000000 1.000000 1.000000 1.000000 1.000000 1.000000 1.000000 1.000000 1.000000 1.000000 1.000000 1.000000 1.000000 1.000000 1.000000 1.000000 1.000000 1.000000 0.000000 0.000000 0.000000 0.000000 0.000000 10000 10000 1 0 10000 2432352459 0.013500 408.348148
1.010000 1.008000 1.000000 0.990000 0.992000 1.000000 1.000000 1.000000 1.000000 1.000000 1.000000 1.000000 1.000000 1.000000 1.000000 1.000000 1.000000 1.000000 1.000000 1.000000 1.000000 1.000000 1.000000 1.000000 1.000000 1.000000 0.000000 0.000000 0.000000 0.000000 0.000000 10000 10000 1 0 10000 3507989972 0.014800 413.763514
1.010000 1.008000 1.000000 0.990000 0.992000 1.000000 1.000000 1.000000 1.000000 1.000000 1.000000 1.000000 1.000000 1.000000 1.000000 1.000000 1.000000 1.000000 1.000000 1.000000 1.000000 1.000000 1.000000 1.000000 1.000000 1.000000 0.000000 0.000000 0.000000 0.000000 0.000000 10000 10000 1 0 10000 2795074125 0.017900 445.156425
1.010000 1.008000 1.000000 0.990000 0.992000 1.000000 1.000000 1.000000 1.000000 1.000000 1.000000 1.000000 1.000000 1.000000 1.000000 1.000000 1.000000 1.000000 1.000000 1.000000 1.000000 1.000000 1.000000 1.000000 1.000000 1.000000 0.000000 0.000000 0.000000 0.000000 0.000000 10000 10000 1 0 10000 21667626 0.014200 430.816901
1.010000 1.008000 1.000000 0.990000 0.992000 1.000000 1.000000 1.000000 1.000000 1.000000 1.000000 1.000000 1.000000 1.000000 1.000000 1.000000 1.000000 1.000000 1.000000 1.000000 1.000000 1.000000 1.000000 1.000000 1.000000 1.000000 0.000000 0.000000 0.000000 0.000000 0.000000 10000 10000 1 0 10000 324084257 0.014600 436.760274
1.010000 1.008000 1.000000 0.990000 0.992000 1.000000 1.000000 1.000000 1.000000 1.000000 1.000000 1.000000 1.000000 1.000000 1.000000 1.000000 1.000000 1.000000 1.000000 1.000000 1.000000 1.000000 1.000000 1.000000 1.000000 1.000000 0.000000 0.000000 0.000000 0.000000 0.000000 10000 10000 1 0 10000 2872140413 0.015700 405.159236
1.010000 1.008000 1.000000 0.990000 0.992000 1.000000 1.000000 1.000000 1.000000 1.000000 1.000000 1.000000 1.000000 1.000000 1.000000 1.000000 1.000000 1.000000 1.000000 1.000000 1.000000 1.000000 1.000000 1.000000 1.000000 1.000000 0.000000 0.000000 0.000000 0.000000 0.000000 10000 10000 1 0 10000 2780712663 0.017200 409.470930
1.010000 1.008000 1.000000 0.990000 0.992000 1.000000 1.000000 1.000000 1.000000 1.000000 1.000000 1.000000 1.000000 1.000000 1.000000 1.000000 1.000000 1.000000 1.000000 1.000000 1.000000 1.000000 1.000000 1.000000 1.000000 1.000000 0.000000 0.000000 0.000000 0.000000 0.000000 10000 10000 1 0 10000 939483250 0.016900 445.100592
1.010000 1.008000 1.000000 0.990000 0.992000 1.000000 1.000000 1.000000 1.000000 1.000000 1.000000 1.000000 1.000000 1.000000 1.000000 1.000000 1.000000 1.000000 1.000000 1.000000 1.000000 1.000000 1.000000 1.000000 1.000000 1.000000 0.000000 0.000000 0.000000 0.000000 0.000000 10000 10000 1 0 10000 2145400695 0.015500 414.864516
1.010000 1.008000 1.000000 0.990000 0.992000 1.000000 1.000000 1.000000 1.000000 1.000000 1.000000 1.000000 1.000000 1.000000 1.000000 1.000000 1.000000 1.000000 1.000000 1.000000 1.000000 1.000000 1.000000 1.000000 1.000000 1.000000 0.000000 0.000000 0.000000 0.000000 0.000000 10000 10000 1 0 10000 2373567170 0.017300 417.867052
1.010000 1.008000 1.000000 0.990000 0.992000 1.000000 1.000000 1.000000 1.000000 1.000000 1.000000 1.000000 1.000000 1.000000 1.000000 1.000000 1.000000 1.000000 1.000000 1.000000 1.000000 1.000000 1.000000 1.000000 1.000000 1.000000 0.000000 0.000000 0.000000 0.000000 0.000000 10000 10000 1 0 10000 1297730943 0.014000 410.750000
1.010000 1.008000 1.000000 0.990000 0.992000 1.000000 1.000000 1.000000 1.000000 1.000000 1.000000 1.000000 1.000000 1.000000 1.000000 1.000000 1.000000 1.000000 1.000000 1.000000 1.000000 1.000000 1.000000 1.000000 1.000000 1.000000 0.000000 0.000000 0.000000 0.000000 0.000000 10000 10000 1 0 10000 2104893946 0.014800 412.074324
1.010000 1.008000 1.000000 0.990000 0.992000 1.000000 1.000000 1.000000 1.000000 1.000000 1.000000 1.000000 1.000000 1.000000 1.000000 1.000000 1.000000 1.000000 1.000000 1.000000 1.000000 1.000000 1.000000 1.000000 1.000000 1.000000 0.000000 0.000000 0.000000 0.000000 0.000000 10000 10000 1 0 10000 3322628252 0.014100 400.460993
1.010000 1.008000 1.000000 0.990000 0.992000 1.000000 1.000000 1.000000 1.000000 1.000000 1.000000 1.000000 1.000000 1.000000 1.000000 1.000000 1.000000 1.000000 1.000000 1.000000 1.000000 1.000000 1.000000 1.000000 1.000000 1.000000 0.000000 0.000000 0.000000 0.000000 0.000000 10000 10000 1 0 10000 590442554 0.016300 426.907975
1.010000 1.008000 1.000000 0.990000 0.992000 1.000000 1.000000 1.000000 1.000000 1.000000 1.000000 1.000000 1.000000 1.000000 1.000000 1.000000 1.000000 1.000000 1.000000 1.000000 1.000000 1.000000 1.000000 1.000000 1.000000 1.000000 0.000000 0.000000 0.000000 0.000000 0.000000 10000 10000 1 0 10000 2304140361 0.014600 435.972603
1.010000 1.008000 1.000000 0.990000 0.992000 1.000000 1.000000 1.000000 1.000000 1.000000 1.000000 1.000000 1.000000 1.000000 1.000000 1.000000 1.000000 1.000000 1.000000 1.000000 1.000000 1.000000 1.000000 1.000000 1.000000 1.000000 0.000000 0.000000 0.000000 0.000000 0.000000 10000 10000 1 0 10000 456097284 0.014800 431.074324
1.010000 1.008000 1.000000 0.990000 0.992000 1.000000 1.000000 1.000000 1.000000 1.000000 1.000000 1.000000 1.000000 1.000000 1.000000 1.000000 1.000000 1.000000 1.000000 1.000000 1.000000 1.000000 1.000000 1.000000 1.000000 1.000000 0.000000 0.000000 0.000000 0.000000 0.000000 10000 10000 1 0 10000 2071900118 0.014900 425.489933
1.010000 1.008000 1.000000 0.990000 0.992000 1.000000 1.000000 1.000000 1.000000 1.000000 1.000000 1.000000 1.000000 1.000000 1.000000 1.000000 1.000000 1.000000 1.000000 1.000000 1.000000 1.000000 1.000000 1.000000 1.000000 1.000000 0.000000 0.000000 0.000000 0.000000 0.000000 10000 10000 1 0 10000 19050860 0.016200 404.734568
1.010000 1.008000 1.000000 0.990000 0.992000 1.000000 1.000000 1.000000 1.000000 1.000000 1.000000 1.000000 1.000000 1.000000 1.000000 1.000000 1.000000 1.000000 1.000000 1.000000 1.000000 1.000000 1.000000 1.000000 1.000000 1.000000 0.000000 0.000000 0.000000 0.000000 0.000000 10000 10000 1 0 10000 4047668384 0.017400 404.896552
1.010000 1.008000 1.000000 0.990000 0.992000 1.000000 1.000000 1.000000 1.000000 1.000000 1.000000 1.000000 1.000000 1.000000 1.000000 1.000000 1.000000 1.000000 1.000000 1.000000 1.000000 1.000000 1.000000 1.000000 1.000000 1.000000 0.000000 0.000000 0.000000 0.000000 0.000000 10000 10000 1 0 10000 4177089914 0.018200 435.505495
1.010000 1.008000 1.000000 0.990000 0.992000 1.000000 1.000000 1.000000 1.000000 1.000000 1.000000 1.000000 1.000000 1.000000 1.000000 1.000000 1.000000 1.000000 1.000000 1.000000 1.000000 1.000000 1.000000 1.000000 1.000000 1.000000 0.000000 0.000000 0.000000 0.000000 0.000000 10000 10000 1 0 10000 3356400282 0.017400 430.074713
1.010000 1.008000 1.000000 0.990000 0.992000 1.000000 1.000000 1.000000 1.000000 1.000000 1.000000 1.000000 1.000000 1.000000 1.000000 1.000000 1.000000 1.000000 1.000000 1.000000 1.000000 1.000000 1.000000 1.000000 1.000000 1.000000 0.000000 0.000000 0.000000 0.000000 0.000000 10000 10000 1 0 10000 4123741869 0.013400 431.126866
1.010000 1.008000 1.000000 0.990000 0.992000 1.000000 1.000000 1.000000 1.000000 1.000000 1.000000 1.000000 1.000000 1.000000 1.000000 1.000000 1.000000 1.000000 1.000000 1.000000 1.000000 1.000000 1.000000 1.000000 1.000000 1.000000 0.000000 0.000000 0.000000 0.000000 0.000000 10000 10000 1 0 10000 890270830 0.017100 426.380117
1.010000 1.008000 1.000000 0.990000 0.992000 1.000000 1.000000 1.000000 1.000000 1.000000 1.000000 1.000000 1.000000 1.000000 1.000000 1.000000 1.000000 1.000000 1.000000 1.000000 1.000000 1.000000 1.000000 1.000000 1.000000 1.000000 0.000000 0.000000 0.000000 0.000000 0.000000 10000 10000 1 0 10000 695291549 0.015200 441.026316
1.010000 1.008000 1.000000 0.990000 0.992000 1.000000 1.000000 1.000000 1.000000 1.000000 1.000000 1.000000 1.000000 1.000000 1.000000 1.000000 1.000000 1.000000 1.000000 1.000000 1.000000 1.000000 1.000000 1.000000 1.000000 1.000000 0.000000 0.000000 0.000000 0.000000 0.000000 10000 10000 1 0 10000 1576029284 0.016000 419.818750
1.010000 1.008000 1.000000 0.990000 0.992000 1.000000 1.000000 1.000000 1.000000 1.000000 1.000000 1.000000 1.000000 1.000000 1.000000 1.000000 1.000000 1.000000 1.000000 1.000000 1.000000 1.000000 1.000000 1.000000 1.000000 1.000000 0.000000 0.000000 0.000000 0.000000 0.000000 10000 10000 1 0 10000 4091622293 0.015900 427.509434
1.010000 1.008000 1.000000 0.990000 0.992000 1.000000 1.000000 1.000000 1.000000 1.000000 1.000000 1.000000 1.000000 1.000000 1.000000 1.000000 1.000000 1.000000 1.000000 1.000000 1.000000 1.000000 1.000000 1.000000 1.000000 1.000000 0.000000 0.000000 0.000000 0.000000 0.000000 10000 10000 1 0 10000 2389673555 0.017400 413.465517
1.010000 1.008000 1.000000 0.990000 0.992000 1.000000 1.000000 1.000000 1.000000 1.000000 1.000000 1.000000 1.000000 1.000000 1.000000 1.000000 1.000000 1.000000 1.000000 1.000000 1.000000 1.000000 1.000000 1.000000 1.000000 1.000000 0.000000 0.000000 0.000000 0.000000 0.000000 10000 10000 1 0 10000 2289443983 0.015700 437.509554
1.010000 1.008000 1.000000 0.990000 0.992000 1.000000 1.000000 1.000000 1.000000 1.000000 1.000000 1.000000 1.000000 1.000000 1.000000 1.000000 1.000000 1.000000 1.000000 1.000000 1.000000 1.000000 1.000000 1.000000 1.000000 1.000000 0.000000 0.000000 0.000000 0.000000 0.000000 10000 10000 1 0 10000 1977805213 0.016500 428.466667
1.010000 1.008000 1.000000 0.990000 0.992000 1.000000 1.000000 1.000000 1.000000 1.000000 1.000000 1.000000 1.000000 1.000000 1.000000 1.000000 1.000000 1.000000 1.000000 1.000000 1.000000 1.000000 1.000000 1.000000 1.000000 1.000000 0.000000 0.000000 0.000000 0.000000 0.000000 10000 10000 1 0 10000 3148236425 0.015700 411.904459
1.010000 1.008000 1.000000 0.990000 0.992000 1.000000 1.000000 1.000000 1.000000 1.000000 1.000000 1.000000 1.000000 1.000000 1.000000 1.000000 1.000000 1.000000 1.000000 1.000000 1.000000 1.000000 1.000000 1.000000 1.000000 1.000000 0.000000 0.000000 0.000000 0.000000 0.000000 10000 10000 1 0 10000 2273548447 0.016200 410.555556
1.010000 1.008000 1.000000 0.990000 0.992000 1.000000 1.000000 1.000000 1.000000 1.000000 1.000000 1.000000 1.000000 1.000000 1.000000 1.000000 1.000000 1.000000 1.000000 1.000000 1.000000 1.000000 1.000000 1.000000 1.000000 1.000000 0.000000 0.000000 0.000000 0.000000 0.000000 10000 10000 1 0 10000 695725361 0.016000 411.262500
1.010000 1.008000 1.000000 0.990000 0.992000 1.000000 1.000000 1.000000 1.000000 1.000000 1.000000 1.000000 1.000000 1.000000 1.000000 1.000000 1.000000 1.000000 1.000000 1.000000 1.000000 1.000000 1.000000 1.000000 1.000000 1.000000 0.000000 0.000000 0.000000 0.000000 0.000000 10000 10000 1 0 10000 559215511 0.013900 411.928058
1.010000 1.008000 1.000000 0.990000 0.992000 1.000000 1.000000 1.000000 1.000000 1.000000 1.000000 1.000000 1.000000 1.000000 1.000000 1.000000 1.000000 1.000000 1.000000 1.000000 1.000000 1.000000 1.000000 1.000000 1.000000 1.000000 0.000000 0.000000 0.000000 0.000000 0.000000 10000 10000 1 0 10000 212603992 0.016100 448.788820
1.010000 1.008000 1.000000 0.990000 0.992000 1.000000 1.000000 1.000000 1.000000 1.000000 1.000000 1.000000 1.000000 1.000000 1.000000 1.000000 1.000000 1.000000 1.000000 1.000000 1.000000 1.000000 1.000000 1.000000 1.000000 1.000000 0.000000 0.000000 0.000000 0.000000 0.000000 10000 10000 1 0 10000 450160071 0.016600 423.036145
1.010000 1.008000 1.000000 0.990000 0.992000 1.000000 1.000000 1.000000 1.000000 1.000000 1.000000 1.000000 1.000000 1.000000 1.000000 1.000000 1.000000 1.000000 1.000000 1.000000 1.000000 1.000000 1.000000 1.000000 1.000000 1.000000 0.000000 0.000000 0.000000 0.000000 0.000000 10000 10000 1 0 10000 1977798583 0.016200 403.740741
1.010000 1.008000 1.000000 0.990000 0.992000 1.000000 1.000000 1.000000 1.000000 1.000000 1.000000 1.000000 1.000000 1.000000 1.000000 1.000000 1.000000 1.000000 1.000000 1.000000 1.000000 1.000000 1.000000 1.000000 1.000000 1.000000 0.000000 0.000000 0.000000 0.000000 0.000000 10000 10000 1 0 10000 3529220414 0.015000 413.640000
1.010000 1.008000 1.000000 0.990000 0.992000 1.000000 1.000000 1.000000 1.000000 1.000000 1.000000 1.000000 1.000000 1.000000 1.000000 1.000000 1.000000 1.000000 1.000000 1.000000 1.000000 1.000000 1.000000 1.000000 1.000000 1.000000 0.000000 0.000000 0.000000 0.000000 0.000000 10000 10000 1 0 10000 872510352 0.015300 431.052288
1.010000 1.008000 1.000000 0.990000 0.992000 1.000000 1.000000 1.000000 1.000000 1.000000 1.000000 1.000000 1.000000 1.000000 1.000000 1.000000 1.000000 1.000000 1.000000 1.000000 1.000000 1.000000 1.000000 1.000000 1.000000 1.000000 0.000000 0.000000 0.000000 0.000000 0.000000 10000 10000 1 0 10000 1107594736 0.013800 425.673913
1.010000 1.008000 1.000000 0.990000 0.992000 1.000000 1.000000 1.000000 1.000000 1.000000 1.000000 1.000000 1.000000 1.000000 1.000000 1.000000 1.000000 1.000000 1.000000 1.000000 1.000000 1.000000 1.000000 1.000000 1.000000 1.000000 0.000000 0.000000 0.000000 0.000000 0.000000 10000 10000 1 0 10000 3418499274 0.016400 423.713415
1.010000 1.008000 1.000000 0.990000 0.992000 1.000000 1.000000 1.000000 1.000000 1.000000 1.000000 1.000000 1.000000 1.000000 1.000000 1.000000 1.000000 1.000000 1.000000 1.000000 1.000000 1.000000 1.000000 1.000000 1.000000 1.000000 0.000000 0.000000 0.000000 0.000000 0.000000 10000 10000 1 0 10000 3903167076 0.016600 421.337349
1.010000 1.008000 1.000000 0.990000 0.992000 1.000000 1.000000 1.000000 1.000000 1.000000 1.000000 1.000000 1.000000 1.000000 1.000000 1.000000 1.000000 1.000000 1.000000 1.000000 1.000000 1.000000 1.000000 1.000000 1.000000 1.000000 0.000000 0.000000 0.000000 0.000000 0.000000 10000 10000 1 0 10000 1112925968 0.014000 412.328571
1.010000 1.008000 1.000000 0.990000 0.992000 1.000000 1.000000 1.000000 1.000000 1.000000 1.000000 1.000000 1.000000 1.000000 1.000000 1.000000 1.000000 1.000000 1.000000 1.000000 1.000000 1.000000 1.000000 1.000000 1.000000 1.000000 0.000000 0.000000 0.000000 0.000000 0.000000 10000 10000 1 0 10000 115957489 0.014100 417.361702
1.010000 1.008000 1.000000 0.990000 0.992000 1.000000 1.000000 1.000000 1.000000 1.000000 1.000000 1.000000 1.000000 1.000000 1.000000 1.000000 1.000000 1.000000 1.000000 1.000000 1.000000 1.000000 1.000000 1.000000 1.000000 1.000000 0.000000 0.000000 0.000000 0.000000 0.000000 10000 10000 1 0 10000 1250668725 0.016600 428.409639
1.010000 1.008000 1.000000 0.990000 0.992000 1.000000 1.000000 1.000000 1.000000 1.000000 1.000000 1.000000 1.000000 1.000000 1.000000 1.000000 1.000000 1.000000 1.000000 1.000000 1.000000 1.000000 1.000000 1.000000 1.000000 1.000000 0.000000 0.000000 0.000000 0.000000 0.000000 10000 10000 1 0 10000 1280870554 0.014100 435.822695
1.010000 1.008000 1.000000 0.990000 0.992000 1.000000 1.000000 1.000000 1.000000 1.000000 1.000000 1.000000 1.000000 1.000000 1.000000 1.000000 1.000000 1.000000 1.000000 1.000000 1.000000 1.000000 1.000000 1.000000 1.000000 1.000000 0.000000 0.000000 0.000000 0.000000 0.000000 10000 10000 1 0 10000 1005856414 0.016400 442.829268
1.010000 1.008000 1.000000 0.990000 0.992000 1.000000 1.000000 1.000000 1.000000 1.000000 1.000000 1.000000 1.000000 1.000000 1.000000 1.000000 1.000000 1.000000 1.000000 1.000000 1.000000 1.000000 1.000000 1.000000 1.000000 1.000000 0.000000 0.000000 0.000000 0.000000 0.000000 10000 10000 1 0 10000 3288608740 0.014800 407.148649
1.010000 1.008000 1.000000 0.990000 0.992000 1.000000 1.000000 1.000000 1.000000 1.000000 1.000000 1.000000 1.000000 1.000000 1.000000 1.000000 1.000000 1.000000 1.000000 1.000000 1.000000 1.000000 1.000000 1.000000 1.000000 1.000000 0.000000 0.000000 0.000000 0.000000 0.000000 10000 10000 1 0 10000 3260407260 0.014500 449.365517
1.010000 1.008000 1.000000 0.990000 0.992000 1.000000 1.000000 1.000000 1.000000 1.000000 1.000000 1.000000 1.000000 1.000000 1.000000 1.000000 1.000000 1.000000 1.000000 1.000000 1.000000 1.000000 1.000000 1.000000 1.000000 1.000000 0.000000 0.000000 0.000000 0.000000 0.000000 10000 10000 1 0 10000 46273995 0.015700 411.089172
1.010000 1.008000 1.000000 0.990000 0.992000 1.000000 1.000000 1.000000 1.000000 1.000000 1.000000 1.000000 1.000000 1.000000 1.000000 1.000000 1.000000 1.000000 1.000000 1.000000 1.000000 1.000000 1.000000 1.000000 1.000000 1.000000 0.000000 0.000000 0.000000 0.000000 0.000000 10000 10000 1 0 10000 4261492648 0.015900 409.968553
1.010000 1.008000 1.000000 0.990000 0.992000 1.000000 1.000000 1.000000 1.000000 1.000000 1.000000 1.000000 1.000000 1.000000 1.000000 1.000000 1.000000 1.000000 1.000000 1.000000 1.000000 1.000000 1.000000 1.000000 1.000000 1.000000 0.000000 0.000000 0.000000 0.000000 0.000000 10000 10000 1 0 10000 983517978 0.015500 429.283871
1.010000 1.008000 1.000000 0.990000 0.992000 1.000000 1.000000 1.000000 1.000000 1.000000 1.000000 1.000000 1.000000 1.000000 1.000000 1.000000 1.000000 1.000000 1.000000 1.000000 1.000000 1.000000 1.000000 1.000000 1.000000 1.000000 0.000000 0.000000 0.000000 0.000000 0.000000 10000 10000 1 0 10000 614125005 0.015300 412.614379
1.010000 1.008000 1.000000 0.990000 0.992000 1.000000 1.000000 1.000000 1.000000 1.000000 1.000000 1.000000 1.000000 1.000000 1.000000 1.000000 1.000000 1.000000 1.000000 1.000000 1.000000 1.000000 1.000000 1.000000 1.000000 1.000000 0.000000 0.000000 0.000000 0.000000 0.000000 10000 10000 1 0 10000 3973034909 0.017000 415.582353
1.010000 1.008000 1.000000 0.990000 0.992000 1.000000 1.000000 1.000000 1.000000 1.000000 1.000000 1.000000 1.000000 1.000000 1.000000 1.000000 1.000000 1.000000 1.000000 1.000000 1.000000 1.000000 1.000000 1.000000 1.000000 1.000000 0.000000 0.000000 0.000000 0.000000 0.000000 10000 10000 1 0 10000 353026315 0.012800 419.710938
1.010000 1.008000 1.000000 0.990000 0.992000 1.000000 1.000000 1.000000 1.000000 1.000000 1.000000 1.000000 1.000000 1.000000 1.000000 1.000000 1.000000 1.000000 1.000000 1.000000 1.000000 1.000000 1.000000 1.000000 1.000000 1.000000 0.000000 0.000000 0.000000 0.000000 0.000000 10000 10000 1 0 10000 3062710591 0.016500 405.933333
1.010000 1.008000 1.000000 0.990000 0.992000 1.000000 1.000000 1.000000 1.000000 1.000000 1.000000 1.000000 1.000000 1.000000 1.000000 1.000000 1.000000 1.000000 1.000000 1.000000 1.000000 1.000000 1.000000 1.000000 1.000000 1.000000 0.000000 0.000000 0.000000 0.000000 0.000000 10000 10000 1 0 10000 2535649026 0.015800 389.379747
1.010000 1.008000 1.000000 0.990000 0.992000 1.000000 1.000000 1.000000 1.000000 1.000000 1.000000 1.000000 1.000000 1.000000 1.000000 1.000000 1.000000 1.000000 1.000000 1.000000 1.000000 1.000000 1.000000 1.000000 1.000000 1.000000 0.000000 0.000000 0.000000 0.000000 0.000000 10000 10000 1 0 10000 2723530414 0.015100 417.417219
1.010000 1.008000 1.000000 0.990000 0.992000 1.000000 1.000000 1.000000 1.000000 1.000000 1.000000 1.000000 1.000000 1.000000 1.000000 1.000000 1.000000 1.000000 1.000000 1.000000 1.000000 1.000000 1.000000 1.000000 1.000000 1.000000 0.000000 0.000000 0.000000 0.000000 0.000000 10000 10000 1 0 10000 3114392604 0.016200 426.660494
1.010000 1.008000 1.000000 0.990000 0.992000 1.000000 1.000000 1.000000 1.000000 1.000000 1.000000 1.000000 1.000000 1.000000 1.000000 1.000000 1.000000 1.000000 1.000000 1.000000 1.000000 1.000000 1.000000 1.000000 1.000000 1.000000 0.000000 0.000000 0.000000 0.000000 0.000000 10000 10000 1 0 10000 3178218077 0.015500 431.225806
1.010000 1.008000 1.000000 0.990000 0.992000 1.000000 1.000000 1.000000 1.000000 1.000000 1.000000 1.000000 1.000000 1.000000 1.000000 1.000000 1.000000 1.000000 1.000000 1.000000 1.000000 1.000000 1.000000 1.000000 1.000000 1.000000 0.000000 0.000000 0.000000 0.000000 0.000000 10000 10000 1 0 10000 3658193249 0.015500 419.122581
1.010000 1.008000 1.000000 0.990000 0.992000 1.000000 1.000000 1.000000 1.000000 1.000000 1.000000 1.000000 1.000000 1.000000 1.000000 1.000000 1.000000 1.000000 1.000000 1.000000 1.000000 1.000000 1.000000 1.000000 1.000000 1.000000 0.000000 0.000000 0.000000 0.000000 0.000000 10000 10000 1 0 10000 4049921335 0.016100 441.043478
1.010000 1.008000 1.000000 0.990000 0.992000 1.000000 1.000000 1.000000 1.000000 1.000000 1.000000 1.000000 1.000000 1.000000 1.000000 1.000000 1.000000 1.000000 1.000000 1.000000 1.000000 1.000000 1.000000 1.000000 1.000000 1.000000 0.000000 0.000000 0.000000 0.000000 0.000000 10000 10000 1 0 10000 3945667176 0.014700 457.469388
1.010000 1.008000 1.000000 0.990000 0.992000 1.000000 1.000000 1.000000 1.000000 1.000000 1.000000 1.000000 1.000000 1.000000 1.000000 1.000000 1.000000 1.000000 1.000000 1.000000 1.000000 1.000000 1.000000 1.000000 1.000000 1.000000 0.000000 0.000000 0.000000 0.000000 0.000000 10000 10000 1 0 10000 1825162172 0.016000 427.981250
1.010000 1.008000 1.000000 0.990000 0.992000 1.000000 1.000000 1.000000 1.000000 1.000000 1.000000 1.000000 1.000000 1.000000 1.000000 1.000000 1.000000 1.000000 1.000000 1.000000 1.000000 1.000000 1.000000 1.000000 1.000000 1.000000 0.000000 0.000000 0.000000 0.000000 0.000000 10000 10000 1 0 10000 1255673871 0.014500 400.082759
1.010000 1.008000 1.000000 0.990000 0.992000 1.000000 1.000000 1.000000 1.000000 1.000000 1.000000 1.000000 1.000000 1.000000 1.000000 1.000000 1.000000 1.000000 1.000000 1.000000 1.000000 1.000000 1.000000 1.000000 1.000000 1.000000 0.000000 0.000000 0.000000 0.000000 0.000000 10000 10000 1 0 10000 1975806605 0.015700 412.522293
1.010000 1.008000 1.000000 0.990000 0.992000 1.000000 1.000000 1.000000 1.000000 1.000000 1.000000 1.000000 1.000000 1.000000 1.000000 1.000000 1.000000 1.000000 1.000000 1.000000 1.000000 1.000000 1.000000 1.000000 1.000000 1.000000 0.000000 0.000000 0.000000 0.000000 0.000000 10000 10000 1 0 10000 3111263706 0.015900 422.477987
1.010000 1.008000 1.000000 0.990000 0.992000 1.000000 1.000000 1.000000 1.000000 1.000000 1.000000 1.000000 1.000000 1.000000 1.000000 1.000000 1.000000 1.000000 1.000000 1.000000 1.000000 1.000000 1.000000 1.000000 1.000000 1.000000 0.000000 0.000000 0.000000 0.000000 0.000000 10000 10000 1 0 10000 299589066 0.015900 426.672956
1.010000 1.008000 1.000000 0.990000 0.992000 1.000000 1.000000 1.000000 1.000000 1.000000 1.000000 1.000000 1.000000 1.000000 1.000000 1.000000 1.000000 1.000000 1.000000 1.000000 1.000000 1.000000 1.000000 1.000000 1.000000 1.000000 0.000000 0.000000 0.000000 0.000000 0.000000 10000 10000 1 0 10000 2539480214 0.016200 404.512346
1.010000 1.008000 1.000000 0.990000 0.992000 1.000000 1.000000 1.000000 1.000000 1.000000 1.000000 1.000000 1.000000 1.000000 1.000000 1.000000 1.000000 1.000000 1.000000 1.000000 1.000000 1.000000 1.000000 1.000000 1.000000 1.000000 0.000000 0.000000 0.000000 0.000000 0.000000 10000 10000 1 0 10000 2013912063 0.014900 424.033557
1.010000 1.008000 1.000000 0.990000 0.992000 1.000000 1.000000 1.000000 1.000000 1.000000 1.000000 1.000000 1.000000 1.000000 1.000000 1.000000 1.000000 1.000000 1.000000 1.000000 1.000000 1.000000 1.000000 1.000000 1.000000 1.000000 0.000000 0.000000 0.000000 0.000000 0.000000 10000 10000 1 0 10000 4018382463 0.012200 428.524590
1.010000 1.008000 1.000000 0.990000 0.992000 1.000000 1.000000 1.000000 1.000000 1.000000 1.000000 1.000000 1.000000 1.000000 1.000000 1.000000 1.000000 1.000000 1.000000 1.000000 1.000000 1.000000 1.000000 1.000000 1.000000 1.000000 0.000000 0.000000 0.000000 0.000000 0.000000 10000 10000 1 0 10000 1487001323 0.014900 416.080537
1.010000 1.008000 1.000000 0.990000 0.992000 1.000000 1.000000 1.000000 1.000000 1.000000 1.000000 1.000000 1.000000 1.000000 1.000000 1.000000 1.000000 1.000000 1.000000 1.000000 1.000000 1.000000 1.000000 1.000000 1.000000 1.000000 0.000000 0.000000 0.000000 0.000000 0.000000 10000 10000 1 0 10000 1763249060 0.017600 422.022727
1.010000 1.008000 1.000000 0.990000 0.992000 1.000000 1.000000 1.000000 1.000000 1.000000 1.000000 1.000000 1.000000 1.000000 1.000000 1.000000 1.000000 1.000000 1.000000 1.000000 1.000000 1.000000 1.000000 1.000000 1.000000 1.000000 0.000000 0.000000 0.000000 0.000000 0.000000 10000 10000 1 0 10000 973848804 0.015500 422.606452
1.010000 1.008000 1.000000 0.990000 0.992000 1.000000 1.000000 1.000000 1.000000 1.000000 1.000000 1.000000 1.000000 1.000000 1.000000 1.000000 1.000000 1.000000 1.000000 1.000000 1.000000 1.000000 1.000000 1.000000 1.000000 1.000000 0.000000 0.000000 0.000000 0.000000 0.000000 10000 10000 1 0 10000 1466835689 0.016800 429.553571
1.010000 1.008000 1.000000 0.990000 0.992000 1.000000 1.000000 1.000000 1.000000 1.000000 1.000000 1.000000 1.000000 1.000000 1.000000 1.000000 1.000000 1.000000 1.000000 1.000000 1.000000 1.000000 1.000000 1.000000 1.000000 1.000000 0.000000 0.000000 0.000000 0.000000 0.000000 10000 10000 1 0 10000 552323973 0.014900 394.818792
1.010000 1.008000 1.000000 0.990000 0.992000 1.000000 1.000000 1.000000 1.000000 1.000000 1.000000 1.000000 1.000000 1.000000 1.000000 1.000000 1.000000 1.000000 1.000000 1.000000 1.000000 1.000000 1.000000 1.000000 1.000000 1.000000 0.000000 0.000000 0.000000 0.000000 0.000000 10000 10000 1 0 10000 299578712 0.016600 422.566265
1.010000 1.008000 1.000000 0.990000 0.992000 1.000000 1.000000 1.000000 1.000000 1.000000 1.000000 1.000000 1.000000 1.000000 1.000000 1.000000 1.000000 1.000000 1.000000 1.000000 1.000000 1.000000 1.000000 1.000000 1.000000 1.000000 0.000000 0.000000 0.000000 0.000000 0.000000 10000 10000 1 0 10000 4191494092 0.018300 415.792350
1.010000 1.008000 1.000000 0.990000 0.992000 1.000000 1.000000 1.000000 1.000000 1.000000 1.000000 1.000000 1.000000 1.000000 1.000000 1.000000 1.000000 1.000000 1.000000 1.000000 1.000000 1.000000 1.000000 1.000000 1.000000 1.000000 0.000000 0.000000 0.000000 0.000000 0.000000 10000 10000 1 0 10000 3204924410 0.017600 401.926136
1.010000 1.008000 1.000000 0.990000 0.992000 1.000000 1.000000 1.000000 1.000000 1.000000 1.000000 1.000000 1.000000 1.000000 1.000000 1.000000 1.000000 1.000000 1.000000 1.000000 1.000000 1.000000 1.000000 1.000000 1.000000 1.000000 0.000000 0.000000 0.000000 0.000000 0.000000 10000 10000 1 0 10000 3355017824 0.015800 422.113924
1.010000 1.008000 1.000000 0.990000 0.992000 1.000000 1.000000 1.000000 1.000000 1.000000 1.000000 1.000000 1.000000 1.000000 1.000000 1.000000 1.000000 1.000000 1.000000 1.000000 1.000000 1.000000 1.000000 1.000000 1.000000 1.000000 0.000000 0.000000 0.000000 0.000000 0.000000 10000 10000 1 0 10000 1055241660 0.018300 408.513661
1.010000 1.008000 1.000000 0.990000 0.992000 1.000000 1.000000 1.000000 1.000000 1.000000 1.000000 1.000000 1.000000 1.000000 1.000000 1.000000 1.000000 1.000000 1.000000 1.000000 1.000000 1.000000 1.000000 1.000000 1.000000 1.000000 0.000000 0.000000 0.000000 0.000000 0.000000 10000 10000 1 0 10000 3143933165 0.017800 418.061798
1.010000 1.008000 1.000000 0.990000 0.992000 1.000000 1.000000 1.000000 1.000000 1.000000 1.000000 1.000000 1.000000 1.000000 1.000000 1.000000 1.000000 1.000000 1.000000 1.000000 1.000000 1.000000 1.000000 1.000000 1.000000 1.000000 0.000000 0.000000 0.000000 0.000000 0.000000 10000 10000 1 0 10000 3725308586 0.012900 403.705426
1.010000 1.008000 1.000000 0.990000 0.992000 1.000000 1.000000 1.000000 1.000000 1.000000 1.000000 1.000000 1.000000 1.000000 1.000000 1.000000 1.000000 1.000000 1.000000 1.000000 1.000000 1.000000 1.000000 1.000000 1.000000 1.000000 0.000000 0.000000 0.000000 0.000000 0.000000 10000 10000 1 0 10000 1655365869 0.017900 411.776536
1.010000 1.008000 1.000000 0.990000 0.992000 1.000000 1.000000 1.000000 1.000000 1.000000 1.000000 1.000000 1.000000 1.000000 1.000000 1.000000 1.000000 1.000000 1.000000 1.000000 1.000000 1.000000 1.000000 1.000000 1.000000 1.000000 0.000000 0.000000 0.000000 0.000000 0.000000 10000 10000 1 0 10000 1247840408 0.015100 420.980132
1.010000 1.008000 1.000000 0.990000 0.992000 1.000000 1.000000 1.000000 1.000000 1.000000 1.000000 1.000000 1.000000 1.000000 1.000000 1.000000 1.000000 1.000000 1.000000 1.000000 1.000000 1.000000 1.000000 1.000000 1.000000 1.000000 0.000000 0.000000 0.000000 0.000000 0.000000 10000 10000 1 0 10000 609911988 0.015700 421.757962
1.010000 1.008000 1.000000 0.990000 0.992000 1.000000 1.000000 1.000000 1.000000 1.000000 1.000000 1.000000 1.000000 1.000000 1.000000 1.000000 1.000000 1.000000 1.000000 1.000000 1.000000 1.000000 1.000000 1.000000 1.000000 1.000000 0.000000 0.000000 0.000000 0.000000 0.000000 10000 10000 1 0 10000 3855678960 0.014900 433.315436
1.010000 1.008000 1.000000 0.990000 0.992000 1.000000 1.000000 1.000000 1.000000 1.000000 1.000000 1.000000 1.000000 1.000000 1.000000 1.000000 1.000000 1.000000 1.000000 1.000000 1.000000 1.000000 1.000000 1.000000 1.000000 1.000000 0.000000 0.000000 0.000000 0.000000 0.000000 10000 10000 1 0 10000 3925437732 0.015900 416.194969
1.010000 1.008000 1.000000 0.990000 0.992000 1.000000 1.000000 1.000000 1.000000 1.000000 1.000000 1.000000 1.000000 1.000000 1.000000 1.000000 1.000000 1.000000 1.000000 1.000000 1.000000 1.000000 1.000000 1.000000 1.000000 1.000000 0.000000 0.000000 0.000000 0.000000 0.000000 10000 10000 1 0 10000 3750214078 0.017900 429.111732
1.010000 1.008000 1.000000 0.990000 0.992000 1.000000 1.000000 1.000000 1.000000 1.000000 1.000000 1.000000 1.000000 1.000000 1.000000 1.000000 1.000000 1.000000 1.000000 1.000000 1.000000 1.000000 1.000000 1.000000 1.000000 1.000000 0.000000 0.000000 0.000000 0.000000 0.000000 10000 10000 1 0 10000 4166931699 0.016900 423.331361
1.010000 1.008000 1.000000 0.990000 0.992000 1.000000 1.000000 1.000000 1.000000 1.000000 1.000000 1.000000 1.000000 1.000000 1.000000 1.000000 1.000000 1.000000 1.000000 1.000000 1.000000 1.000000 1.000000 1.000000 1.000000 1.000000 0.000000 0.000000 0.000000 0.000000 0.000000 10000 10000 1 0 10000 2010865006 0.015400 431.207792
1.010000 1.008000 1.000000 0.990000 0.992000 1.000000 1.000000 1.000000 1.000000 1.000000 1.000000 1.000000 1.000000 1.000000 1.000000 1.000000 1.000000 1.000000 1.000000 1.000000 1.000000 1.000000 1.000000 1.000000 1.000000 1.000000 0.000000 0.000000 0.000000 0.000000 0.000000 10000 10000 1 0 10000 624534574 0.015300 419.470588
1.010000 1.008000 1.000000 0.990000 0.992000 1.000000 1.000000 1.000000 1.000000 1.000000 1.000000 1.000000 1.000000 1.000000 1.000000 1.000000 1.000000 1.000000 1.000000 1.000000 1.000000 1.000000 1.000000 1.000000 1.000000 1.000000 0.000000 0.000000 0.000000 0.000000 0.000000 10000 10000 1 0 10000 2887249561 0.016500 431.939394
1.010000 1.008000 1.000000 0.990000 0.992000 1.000000 1.000000 1.000000 1.000000 1.000000 1.000000 1.000000 1.000000 1.000000 1.000000 1.000000 1.000000 1.000000 1.000000 1.000000 1.000000 1.000000 1.000000 1.000000 1.000000 1.000000 0.000000 0.000000 0.000000 0.000000 0.000000 10000 10000 1 0 10000 1931193313 0.014300 401.384615
1.010000 1.008000 1.000000 0.990000 0.992000 1.000000 1.000000 1.000000 1.000000 1.000000 1.000000 1.000000 1.000000 1.000000 1.000000 1.000000 1.000000 1.000000 1.000000 1.000000 1.000000 1.000000 1.000000 1.000000 1.000000 1.000000 0.000000 0.000000 0.000000 0.000000 0.000000 10000 10000 1 0 10000 2729922202 0.013900 405.237410
1.010000 1.008000 1.000000 0.990000 0.992000 1.000000 1.000000 1.000000 1.000000 1.000000 1.000000 1.000000 1.000000 1.000000 1.000000 1.000000 1.000000 1.000000 1.000000 1.000000 1.000000 1.000000 1.000000 1.000000 1.000000 1.000000 0.000000 0.000000 0.000000 0.000000 0.000000 10000 10000 1 0 10000 1243762271 0.014700 395.027211
1.010000 1.008000 1.000000 0.990000 0.992000 1.000000 1.000000 1.000000 1.000000 1.000000 1.000000 1.000000 1.000000 1.000000 1.000000 1.000000 1.000000 1.000000 1.000000 1.000000 1.000000 1.000000 1.000000 1.000000 1.000000 1.000000 0.000000 0.000000 0.000000 0.000000 0.000000 10000 10000 1 0 10000 3773284129 0.014700 419.367347
1.010000 1.008000 1.000000 0.990000 0.992000 1.000000 1.000000 1.000000 1.000000 1.000000 1.000000 1.000000 1.000000 1.000000 1.000000 1.000000 1.000000 1.000000 1.000000 1.000000 1.000000 1.000000 1.000000 1.000000 1.000000 1.000000 0.000000 0.000000 0.000000 0.000000 0.000000 10000 10000 1 0 10000 558410361 0.015000 429.560000
1.010000 1.008000 1.000000 0.990000 0.992000 1.000000 1.000000 1.000000 1.000000 1.000000 1.000000 1.000000 1.000000 1.000000 1.000000 1.000000 1.000000 1.000000 1.000000 1.000000 1.000000 1.000000 1.000000 1.000000 1.000000 1.000000 0.000000 0.000000 0.000000 0.000000 0.000000 10000 10000 1 0 10000 3149964557 0.014900 407.228188
1.010000 1.008000 1.000000 0.990000 0.992000 1.000000 1.000000 1.000000 1.000000 1.000000 1.000000 1.000000 1.000000 1.000000 1.000000 1.000000 1.000000 1.000000 1.000000 1.000000 1.000000 1.000000 1.000000 1.000000 1.000000 1.000000 0.000000 0.000000 0.000000 0.000000 0.000000 10000 10000 1 0 10000 770554747 0.015100 427.894040
1.010000 1.008000 1.000000 0.990000 0.992000 1.000000 1.000000 1.000000 1.000000 1.000000 1.000000 1.000000 1.000000 1.000000 1.000000 1.000000 1.000000 1.000000 1.000000 1.000000 1.000000 1.000000 1.000000 1.000000 1.000000 1.000000 0.000000 0.000000 0.000000 0.000000 0.000000 10000 10000 1 0 10000 3353782014 0.016300 447.822086
1.010000 1.008000 1.000000 0.990000 0.992000 1.000000 1.000000 1.000000 1.000000 1.000000 1.000000 1.000000 1.000000 1.000000 1.000000 1.000000 1.000000 1.000000 1.000000 1.000000 1.000000 1.000000 1.000000 1.000000 1.000000 1.000000 0.000000 0.000000 0.000000 0.000000 0.000000 10000 10000 1 0 10000 3821157251 0.015600 412.891026
1.010000 1.008000 1.000000 0.990000 0.992000 1.000000 1.000000 1.000000 1.000000 1.000000 1.000000 1.000000 1.000000 1.000000 1.000000 1.000000 1.000000 1.000000 1.000000 1.000000 1.000000 1.000000 1.000000 1.000000 1.000000 1.000000 0.000000 0.000000 0.000000 0.000000 0.000000 10000 10000 1 0 10000 3236121949 0.015800 417.582278
1.010000 1.008000 1.000000 0.990000 0.992000 1.000000 1.000000 1.000000 1.000000 1.000000 1.000000 1.000000 1.000000 1.000000 1.000000 1.000000 1.000000 1.000000 1.000000 1.000000 1.000000 1.000000 1.000000 1.000000 1.000000 1.000000 0.000000 0.000000 0.000000 0.000000 0.000000 10000 10000 1 0 10000 582583440 0.016000 415.875000
1.010000 1.008000 1.000000 0.990000 0.992000 1.000000 1.000000 1.000000 1.000000 1.000000 1.000000 1.000000 1.000000 1.000000 1.000000 1.000000 1.000000 1.000000 1.000000 1.000000 1.000000 1.000000 1.000000 1.000000 1.000000 1.000000 0.000000 0.000000 0.000000 0.000000 0.000000 10000 10000 1 0 10000 2606175578 0.016100 441.093168
1.010000 1.008000 1.000000 0.990000 0.992000 1.000000 1.000000 1.000000 1.000000 1.000000 1.000000 1.000000 1.000000 1.000000 1.000000 1.000000 1.000000 1.000000 1.000000 1.000000 1.000000 1.000000 1.000000 1.000000 1.000000 1.000000 0.000000 0.000000 0.000000 0.000000 0.000000 10000 10000 1 0 10000 250322540 0.016800 438.767857
1.010000 1.008000 1.000000 0.990000 0.992000 1.000000 1.000000 1.000000 1.000000 1.000000 1.000000 1.000000 1.000000 1.000000 1.000000 1.000000 1.000000 1.000000 1.000000 1.000000 1.000000 1.000000 1.000000 1.000000 1.000000 1.000000 0.000000 0.000000 0.000000 0.000000 0.000000 10000 10000 1 0 10000 3208435017 0.015800 418.879747
1.010000 1.008000 1.000000 0.990000 0.992000 1.000000 1.000000 1.000000 1.000000 1.000000 1.000000 1.000000 1.000000 1.000000 1.000000 1.000000 1.000000 1.000000 1.000000 1.000000 1.000000 1.000000 1.000000 1.000000 1.000000 1.000000 0.000000 0.000000 0.000000 0.000000 0.000000 10000 10000 1 0 10000 4079376488 0.014400 440.909722
1.010000 1.008000 1.000000 0.990000 0.992000 1.000000 1.000000 1.000000 1.000000 1.000000 1.000000 1.000000 1.000000 1.000000 1.000000 1.000000 1.000000 1.000000 1.000000 1.000000 1.000000 1.000000 1.000000 1.000000 1.000000 1.000000 0.000000 0.000000 0.000000 0.000000 0.000000 10000 10000 1 0 10000 1392559117 0.016200 426.691358
1.010000 1.008000 1.000000 0.990000 0.992000 1.000000 1.000000 1.000000 1.000000 1.000000 1.000000 1.000000 1.000000 1.000000 1.000000 1.000000 1.000000 1.000000 1.000000 1.000000 1.000000 1.000000 1.000000 1.000000 1.000000 1.000000 0.000000 0.000000 0.000000 0.000000 0.000000 10000 10000 1 0 10000 2740504622 0.015700 433.261146
1.010000 1.008000 1.000000 0.990000 0.992000 1.000000 1.000000 1.000000 1.000000 1.000000 1.000000 1.000000 1.000000 1.000000 1.000000 1.000000 1.000000 1.000000 1.000000 1.000000 1.000000 1.000000 1.000000 1.000000 1.000000 1.000000 0.000000 0.000000 0.000000 0.000000 0.000000 10000 10000 1 0 10000 1316105900 0.017300 405.479769
1.010000 1.008000 1.000000 0.990000 0.992000 1.000000 1.000000 1.000000 1.000000 1.000000 1.000000 1.000000 1.000000 1.000000 1.000000 1.000000 1.000000 1.000000 1.000000 1.000000 1.000000 1.000000 1.000000 1.000000 1.000000 1.000000 0.000000 0.000000 0.000000 0.000000 0.000000 10000 10000 1 0 10000 611823495 0.014900 411.570470
1.010000 1.008000 1.000000 0.990000 0.992000 1.000000 1.000000 1.000000 1.000000 1.000000 1.000000 1.000000 1.000000 1.000000 1.000000 1.000000 1.000000 1.000000 1.000000 1.000000 1.000000 1.000000 1.000000 1.000000 1.000000 1.000000 0.000000 0.000000 0.000000 0.000000 0.000000 10000 10000 1 0 10000 3355125292 0.013700 432.693431
1.010000 1.008000 1.000000 0.990000 0.992000 1.000000 1.000000 1.000000 1.000000 1.000000 1.000000 1.000000 1.000000 1.000000 1.000000 1.000000 1.000000 1.000000 1.000000 1.000000 1.000000 1.000000 1.000000 1.000000 1.000000 1.000000 0.000000 0.000000 0.000000 0.000000 0.000000 10000 10000 1 0 10000 1608760580 0.015800 421.677215
1.010000 1.008000 1.000000 0.990000 0.992000 1.000000 1.000000 1.000000 1.000000 1.000000 1.000000 1.000000 1.000000 1.000000 1.000000 1.000000 1.000000 1.000000 1.000000 1.000000 1.000000 1.000000 1.000000 1.000000 1.000000 1.000000 0.000000 0.000000 0.000000 0.000000 0.000000 10000 10000 1 0 10000 32083206 0.016000 419.650000
1.010000 1.008000 1.000000 0.990000 0.992000 1.000000 1.000000 1.000000 1.000000 1.000000 1.000000 1.000000 1.000000 1.000000 1.000000 1.000000 1.000000 1.000000 1.000000 1.000000 1.000000 1.000000 1.000000 1.000000 1.000000 1.000000 0.000000 0.000000 0.000000 0.000000 0.000000 10000 10000 1 0 10000 3296463717 0.016500 411.496970
1.010000 1.008000 1.000000 0.990000 0.992000 1.000000 1.000000 1.000000 1.000000 1.000000 1.000000 1.000000 1.000000 1.000000 1.000000 1.000000 1.000000 1.000000 1.000000 1.000000 1.000000 1.000000 1.000000 1.000000 1.000000 1.000000 0.000000 0.000000 0.000000 0.000000 0.000000 10000 10000 1 0 10000 2735388501 0.019600 422.443878
1.010000 1.008000 1.000000 0.990000 0.992000 1.000000 1.000000 1.000000 1.000000 1.000000 1.000000 1.000000 1.000000 1.000000 1.000000 1.000000 1.000000 1.000000 1.000000 1.000000 1.000000 1.000000 1.000000 1.000000 1.000000 1.000000 0.000000 0.000000 0.000000 0.000000 0.000000 10000 10000 1 0 10000 3693887966 0.015600 431.096154
1.010000 1.008000 1.000000 0.990000 0.992000 1.000000 1.000000 1.000000 1.000000 1.000000 1.000000 1.000000 1.000000 1.000000 1.000000 1.000000 1.000000 1.000000 1.000000 1.000000 1.000000 1.000000 1.000000 1.000000 1.000000 1.000000 0.000000 0.000000 0.000000 0.000000 0.000000 10000 10000 1 0 10000 269338312 0.016500 417.357576
1.010000 1.008000 1.000000 0.990000 0.992000 1.000000 1.000000 1.000000 1.000000 1.000000 1.000000 1.000000 1.000000 1.000000 1.000000 1.000000 1.000000 1.000000 1.000000 1.000000 1.000000 1.000000 1.000000 1.000000 1.000000 1.000000 0.000000 0.000000 0.000000 0.000000 0.000000 10000 10000 1 0 10000 1488290225 0.016000 430.343750
1.010000 1.008000 1.000000 0.990000 0.992000 1.000000 1.000000 1.000000 1.000000 1.000000 1.000000 1.000000 1.000000 1.000000 1.000000 1.000000 1.000000 1.000000 1.000000 1.000000 1.000000 1.000000 1.000000 1.000000 1.000000 1.000000 0.000000 0.000000 0.000000 0.000000 0.000000 10000 10000 1 0 10000 3756538073 0.013300 412.007519
1.010000 1.008000 1.000000 0.990000 0.992000 1.000000 1.000000 1.000000 1.000000 1.000000 1.000000 1.000000 1.000000 1.000000 1.000000 1.000000 1.000000 1.000000 1.000000 1.000000 1.000000 1.000000 1.000000 1.000000 1.000000 1.000000 0.000000 0.000000 0.000000 0.000000 0.000000 10000 10000 1 0 10000 4132608945 0.016800 434.934524
1.010000 1.008000 1.000000 0.990000 0.992000 1.000000 1.000000 1.000000 1.000000 1.000000 1.000000 1.000000 1.000000 1.000000 1.000000 1.000000 1.000000 1.000000 1.000000 1.000000 1.000000 1.000000 1.000000 1.000000 1.000000 1.000000 0.000000 0.000000 0.000000 0.000000 0.000000 10000 10000 1 0 10000 953099928 0.015800 429.512658
1.010000 1.008000 1.000000 0.990000 0.992000 1.000000 1.000000 1.000000 1.000000 1.000000 1.000000 1.000000 1.000000 1.000000 1.000000 1.000000 1.000000 1.000000 1.000000 1.000000 1.000000 1.000000 1.000000 1.000000 1.000000 1.000000 0.000000 0.000000 0.000000 0.000000 0.000000 10000 10000 1 0 10000 1315368315 0.014800 443.797297
1.010000 1.008000 1.000000 0.990000 0.992000 1.000000 1.000000 1.000000 1.000000 1.000000 1.000000 1.000000 1.000000 1.000000 1.000000 1.000000 1.000000 1.000000 1.000000 1.000000 1.000000 1.000000 1.000000 1.000000 1.000000 1.000000 0.000000 0.000000 0.000000 0.000000 0.000000 10000 10000 1 0 10000 390221171 0.016100 416.236025
1.010000 1.008000 1.000000 0.990000 0.992000 1.000000 1.000000 1.000000 1.000000 1.000000 1.000000 1.000000 1.000000 1.000000 1.000000 1.000000 1.000000 1.000000 1.000000 1.000000 1.000000 1.000000 1.000000 1.000000 1.000000 1.000000 0.000000 0.000000 0.000000 0.000000 0.000000 10000 10000 1 0 10000 1169415094 0.016800 404.357143
1.010000 1.008000 1.000000 0.990000 0.992000 1.000000 1.000000 1.000000 1.000000 1.000000 1.000000 1.000000 1.000000 1.000000 1.000000 1.000000 1.000000 1.000000 1.000000 1.000000 1.000000 1.000000 1.000000 1.000000 1.000000 1.000000 0.000000 0.000000 0.000000 0.000000 0.000000 10000 10000 1 0 10000 911315985 0.016000 418.212500
1.010000 1.008000 1.000000 0.990000 0.992000 1.000000 1.000000 1.000000 1.000000 1.000000 1.000000 1.000000 1.000000 1.000000 1.000000 1.000000 1.000000 1.000000 1.000000 1.000000 1.000000 1.000000 1.000000 1.000000 1.000000 1.000000 0.000000 0.000000 0.000000 0.000000 0.000000 10000 10000 1 0 10000 3809395254 0.015600 437.403846
1.010000 1.008000 1.000000 0.990000 0.992000 1.000000 1.000000 1.000000 1.000000 1.000000 1.000000 1.000000 1.000000 1.000000 1.000000 1.000000 1.000000 1.000000 1.000000 1.000000 1.000000 1.000000 1.000000 1.000000 1.000000 1.000000 0.000000 0.000000 0.000000 0.000000 0.000000 10000 10000 1 0 10000 423503438 0.014100 386.390071
1.010000 1.008000 1.000000 0.990000 0.992000 1.000000 1.000000 1.000000 1.000000 1.000000 1.000000 1.000000 1.000000 1.000000 1.000000 1.000000 1.000000 1.000000 1.000000 1.000000 1.000000 1.000000 1.000000 1.000000 1.000000 1.000000 0.000000 0.000000 0.000000 0.000000 0.000000 10000 10000 1 0 10000 1152276682 0.015600 449.955128
1.010000 1.008000 1.000000 0.990000 0.992000 1.000000 1.000000 1.000000 1.000000 1.000000 1.000000 1.000000 1.000000 1.000000 1.000000 1.000000 1.000000 1.000000 1.000000 1.000000 1.000000 1.000000 1.000000 1.000000 1.000000 1.000000 0.000000 0.000000 0.000000 0.000000 0.000000 10000 10000 1 0 10000 115514702 0.017100 417.011696
1.010000 1.008000 1.000000 0.990000 0.992000 1.000000 1.000000 1.000000 1.000000 1.000000 1.000000 1.000000 1.000000 1.000000 1.000000 1.000000 1.000000 1.000000 1.000000 1.000000 1.000000 1.000000 1.000000 1.000000 1.000000 1.000000 0.000000 0.000000 0.000000 0.000000 0.000000 10000 10000 1 0 10000 336108347 0.017000 412.905882
1.010000 1.008000 1.000000 0.990000 0.992000 1.000000 1.000000 1.000000 1.000000 1.000000 1.000000 1.000000 1.000000 1.000000 1.000000 1.000000 1.000000 1.000000 1.000000 1.000000 1.000000 1.000000 1.000000 1.000000 1.000000 1.000000 0.000000 0.000000 0.000000 0.000000 0.000000 10000 10000 1 0 10000 872513489 0.014000 410.885714
1.010000 1.008000 1.000000 0.990000 0.992000 1.000000 1.000000 1.000000 1.000000 1.000000 1.000000 1.000000 1.000000 1.000000 1.000000 1.000000 1.000000 1.000000 1.000000 1.000000 1.000000 1.000000 1.000000 1.000000 1.000000 1.000000 0.000000 0.000000 0.000000 0.000000 0.000000 10000 10000 1 0 10000 985041699 0.014100 394.021277
1.010000 1.008000 1.000000 0.990000 0.992000 1.000000 1.000000 1.000000 1.000000 1.000000 1.000000 1.000000 1.000000 1.000000 1.000000 1.000000 1.000000 1.000000 1.000000 1.000000 1.000000 1.000000 1.000000 1.000000 1.000000 1.000000 0.000000 0.000000 0.000000 0.000000 0.000000 10000 10000 1 0 10000 760699839 0.015200 448.789474
1.010000 1.008000 1.000000 0.990000 0.992000 1.000000 1.000000 1.000000 1.000000 1.000000 1.000000 1.000000 1.000000 1.000000 1.000000 1.000000 1.000000 1.000000 1.000000 1.000000 1.000000 1.000000 1.000000 1.000000 1.000000 1.000000 0.000000 0.000000 0.000000 0.000000 0.000000 10000 10000 1 0 10000 4123642454 0.017400 433.316092
1.010000 1.008000 1.000000 0.990000 0.992000 1.000000 1.000000 1.000000 1.000000 1.000000 1.000000 1.000000 1.000000 1.000000 1.000000 1.000000 1.000000 1.000000 1.000000 1.000000 1.000000 1.000000 1.000000 1.000000 1.000000 1.000000 0.000000 0.000000 0.000000 0.000000 0.000000 10000 10000 1 0 10000 470214711 0.017900 416.189944
1.010000 1.008000 1.000000 0.990000 0.992000 1.000000 1.000000 1.000000 1.000000 1.000000 1.000000 1.000000 1.000000 1.000000 1.000000 1.000000 1.000000 1.000000 1.000000 1.000000 1.000000 1.000000 1.000000 1.000000 1.000000 1.000000 0.000000 0.000000 0.000000 0.000000 0.000000 10000 10000 1 0 10000 2171705770 0.014200 416.535211
1.010000 1.008000 1.000000 0.990000 0.992000 1.000000 1.000000 1.000000 1.000000 1.000000 1.000000 1.000000 1.000000 1.000000 1.000000 1.000000 1.000000 1.000000 1.000000 1.000000 1.000000 1.000000 1.000000 1.000000 1.000000 1.000000 0.000000 0.000000 0.000000 0.000000 0.000000 10000 10000 1 0 10000 2560033096 0.019000 423.657895
1.010000 1.008000 1.000000 0.990000 0.992000 1.000000 1.000000 1.000000 1.000000 1.000000 1.000000 1.000000 1.000000 1.000000 1.000000 1.000000 1.000000 1.000000 1.000000 1.000000 1.000000 1.000000 1.000000 1.000000 1.000000 1.000000 0.000000 0.000000 0.000000 0.000000 0.000000 10000 10000 1 0 10000 1466185791 0.016300 402.987730
1.010000 1.008000 1.000000 0.990000 0.992000 1.000000 1.000000 1.000000 1.000000 1.000000 1.000000 1.000000 1.000000 1.000000 1.000000 1.000000 1.000000 1.000000 1.000000 1.000000 1.000000 1.000000 1.000000 1.000000 1.000000 1.000000 0.000000 0.000000 0.000000 0.000000 0.000000 10000 10000 1 0 10000 3863045799 0.014300 399.944056
1.010000 1.008000 1.000000 0.990000 0.992000 1.000000 1.000000 1.000000 1.000000 1.000000 1.000000 1.000000 1.000000 1.000000 1.000000 1.000000 1.000000 1.000000 1.000000 1.000000 1.000000 1.000000 1.000000 1.000000 1.000000 1.000000 0.000000 0.000000 0.000000 0.000000 0.000000 10000 10000 1 0 10000 910049232 0.012200 394.327869
1.010000 1.008000 1.000000 0.990000 0.992000 1.000000 1.000000 1.000000 1.000000 1.000000 1.000000 1.000000 1.000000 1.000000 1.000000 1.000000 1.000000 1.000000 1.000000 1.000000 1.000000 1.000000 1.000000 1.000000 1.000000 1.000000 0.000000 0.000000 0.000000 0.000000 0.000000 10000 10000 1 0 10000 2259412473 0.017300 419.213873
1.010000 1.008000 1.000000 0.990000 0.992000 1.000000 1.000000 1.000000 1.000000 1.000000 1.000000 1.000000 1.000000 1.000000 1.000000 1.000000 1.000000 1.000000 1.000000 1.000000 1.000000 1.000000 1.000000 1.000000 1.000000 1.000000 0.000000 0.000000 0.000000 0.000000 0.000000 10000 10000 1 0 10000 2101340236 0.015700 419.242038
1.010000 1.008000 1.000000 0.990000 0.992000 1.000000 1.000000 1.000000 1.000000 1.000000 1.000000 1.000000 1.000000 1.000000 1.000000 1.000000 1.000000 1.000000 1.000000 1.000000 1.000000 1.000000 1.000000 1.000000 1.000000 1.000000 0.000000 0.000000 0.000000 0.000000 0.000000 10000 10000 1 0 10000 361733224 0.015800 455.892405
1.010000 1.008000 1.000000 0.990000 0.992000 1.000000 1.000000 1.000000 1.000000 1.000000 1.000000 1.000000 1.000000 1.000000 1.000000 1.000000 1.000000 1.000000 1.000000 1.000000 1.000000 1.000000 1.000000 1.000000 1.000000 1.000000 0.000000 0.000000 0.000000 0.000000 0.000000 10000 10000 1 0 10000 3736672623 0.017600 429.295455
1.010000 1.008000 1.000000 0.990000 0.992000 1.000000 1.000000 1.000000 1.000000 1.000000 1.000000 1.000000 1.000000 1.000000 1.000000 1.000000 1.000000 1.000000 1.000000 1.000000 1.000000 1.000000 1.000000 1.000000 1.000000 1.000000 0.000000 0.000000 0.000000 0.000000 0.000000 10000 10000 1 0 10000 2162718882 0.013300 436.157895
1.010000 1.008000 1.000000 0.990000 0.992000 1.000000 1.000000 1.000000 1.000000 1.000000 1.000000 1.000000 1.000000 1.000000 1.000000 1.000000 1.000000 1.000000 1.000000 1.000000 1.000000 1.000000 1.000000 1.000000 1.000000 1.000000 0.000000 0.000000 0.000000 0.000000 0.000000 10000 10000 1 0 10000 1505890863 0.014900 432.805369
1.010000 1.008000 1.000000 0.990000 0.992000 1.000000 1.000000 1.000000 1.000000 1.000000 1.000000 1.000000 1.000000 1.000000 1.000000 1.000000 1.000000 1.000000 1.000000 1.000000 1.000000 1.000000 1.000000 1.000000 1.000000 1.000000 0.000000 0.000000 0.000000 0.000000 0.000000 10000 10000 1 0 10000 3390570699 0.015700 404.216561
1.010000 1.008000 1.000000 0.990000 0.992000 1.000000 1.000000 1.000000 1.000000 1.000000 1.000000 1.000000 1.000000 1.000000 1.000000 1.000000 1.000000 1.000000 1.000000 1.000000 1.000000 1.000000 1.000000 1.000000 1.000000 1.000000 0.000000 0.000000 0.000000 0.000000 0.000000 10000 10000 1 0 10000 3111911612 0.017000 416.576471
1.010000 1.008000 1.000000 0.990000 0.992000 1.000000 1.000000 1.000000 1.000000 1.000000 1.000000 1.000000 1.000000 1.000000 1.000000 1.000000 1.000000 1.000000 1.000000 1.000000 1.000000 1.000000 1.000000 1.000000 1.000000 1.000000 0.000000 0.000000 0.000000 0.000000 0.000000 10000 10000 1 0 10000 3198765376 0.015300 423.156863
1.010000 1.008000 1.000000 0.990000 0.992000 1.000000 1.000000 1.000000 1.000000 1.000000 1.000000 1.000000 1.000000 1.000000 1.000000 1.000000 1.000000 1.000000 1.000000 1.000000 1.000000 1.000000 1.000000 1.000000 1.000000 1.000000 0.000000 0.000000 0.000000 0.000000 0.000000 10000 10000 1 0 10000 2820371478 0.016700 423.335329
1.010000 1.008000 1.000000 0.990000 0.992000 1.000000 1.000000 1.000000 1.000000 1.000000 1.000000 1.000000 1.000000 1.000000 1.000000 1.000000 1.000000 1.000000 1.000000 1.000000 1.000000 1.000000 1.000000 1.000000 1.000000 1.000000 0.000000 0.000000 0.000000 0.000000 0.000000 10000 10000 1 0 10000 1124749013 0.014500 433.662069
1.010000 1.008000 1.000000 0.990000 0.992000 1.000000 1.000000 1.000000 1.000000 1.000000 1.000000 1.000000 1.000000 1.000000 1.000000 1.000000 1.000000 1.000000 1.000000 1.000000 1.000000 1.000000 1.000000 1.000000 1.000000 1.000000 0.000000 0.000000 0.000000 0.000000 0.000000 10000 10000 1 0 10000 3626523106 0.014500 439.586207
1.010000 1.008000 1.000000 0.990000 0.992000 1.000000 1.000000 1.000000 1.000000 1.000000 1.000000 1.000000 1.000000 1.000000 1.000000 1.000000 1.000000 1.000000 1.000000 1.000000 1.000000 1.000000 1.000000 1.000000 1.000000 1.000000 0.000000 0.000000 0.000000 0.000000 0.000000 10000 10000 1 0 10000 1024876373 0.016900 420.769231
1.010000 1.008000 1.000000 0.990000 0.992000 1.000000 1.000000 1.000000 1.000000 1.000000 1.000000 1.000000 1.000000 1.000000 1.000000 1.000000 1.000000 1.000000 1.000000 1.000000 1.000000 1.000000 1.000000 1.000000 1.000000 1.000000 0.000000 0.000000 0.000000 0.000000 0.000000 10000 10000 1 0 10000 3243235711 0.015900 432.836478
1.010000 1.008000 1.000000 0.990000 0.992000 1.000000 1.000000 1.000000 1.000000 1.000000 1.000000 1.000000 1.000000 1.000000 1.000000 1.000000 1.000000 1.000000 1.000000 1.000000 1.000000 1.000000 1.000000 1.000000 1.000000 1.000000 0.000000 0.000000 0.000000 0.000000 0.000000 10000 10000 1 0 10000 3644477249 0.014400 415.694444
1.010000 1.008000 1.000000 0.990000 0.992000 1.000000 1.000000 1.000000 1.000000 1.000000 1.000000 1.000000 1.000000 1.000000 1.000000 1.000000 1.000000 1.000000 1.000000 1.000000 1.000000 1.000000 1.000000 1.000000 1.000000 1.000000 0.000000 0.000000 0.000000 0.000000 0.000000 10000 10000 1 0 10000 703116325 0.015300 432.137255
1.010000 1.008000 1.000000 0.990000 0.992000 1.000000 1.000000 1.000000 1.000000 1.000000 1.000000 1.000000 1.000000 1.000000 1.000000 1.000000 1.000000 1.000000 1.000000 1.000000 1.000000 1.000000 1.000000 1.000000 1.000000 1.000000 0.000000 0.000000 0.000000 0.000000 0.000000 10000 10000 1 0 10000 359956892 0.016300 442.141104
1.010000 1.008000 1.000000 0.990000 0.992000 1.000000 1.000000 1.000000 1.000000 1.000000 1.000000 1.000000 1.000000 1.000000 1.000000 1.000000 1.000000 1.000000 1.000000 1.000000 1.000000 1.000000 1.000000 1.000000 1.000000 1.000000 0.000000 0.000000 0.000000 0.000000 0.000000 10000 10000 1 0 10000 3844867987 0.014900 439.677852
1.010000 1.008000 1.000000 0.990000 0.992000 1.000000 1.000000 1.000000 1.000000 1.000000 1.000000 1.000000 1.000000 1.000000 1.000000 1.000000 1.000000 1.000000 1.000000 1.000000 1.000000 1.000000 1.000000 1.000000 1.000000 1.000000 0.000000 0.000000 0.000000 0.000000 0.000000 10000 10000 1 0 10000 2955647229 0.018100 420.110497
1.010000 1.008000 1.000000 0.990000 0.992000 1.000000 1.000000 1.000000 1.000000 1.000000 1.000000 1.000000 1.000000 1.000000 1.000000 1.000000 1.000000 1.000000 1.000000 1.000000 1.000000 1.000000 1.000000 1.000000 1.000000 1.000000 0.000000 0.000000 0.000000 0.000000 0.000000 10000 10000 1 0 10000 1657999114 0.017700 430.389831
1.010000 1.008000 1.000000 0.990000 0.992000 1.000000 1.000000 1.000000 1.000000 1.000000 1.000000 1.000000 1.000000 1.000000 1.000000 1.000000 1.000000 1.000000 1.000000 1.000000 1.000000 1.000000 1.000000 1.000000 1.000000 1.000000 0.000000 0.000000 0.000000 0.000000 0.000000 10000 10000 1 0 10000 3705742393 0.015700 424.082803
1.010000 1.008000 1.000000 0.990000 0.992000 1.000000 1.000000 1.000000 1.000000 1.000000 1.000000 1.000000 1.000000 1.000000 1.000000 1.000000 1.000000 1.000000 1.000000 1.000000 1.000000 1.000000 1.000000 1.000000 1.000000 1.000000 0.000000 0.000000 0.000000 0.000000 0.000000 10000 10000 1 0 10000 4170292995 0.015400 439.798701
1.010000 1.008000 1.000000 0.990000 0.992000 1.000000 1.000000 1.000000 1.000000 1.000000 1.000000 1.000000 1.000000 1.000000 1.000000 1.000000 1.000000 1.000000 1.000000 1.000000 1.000000 1.000000 1.000000 1.000000 1.000000 1.000000 0.000000 0.000000 0.000000 0.000000 0.000000 10000 10000 1 0 10000 3047012953 0.017900 416.905028
1.010000 1.008000 1.000000 0.990000 0.992000 1.000000 1.000000 1.000000 1.000000 1.000000 1.000000 1.000000 1.000000 1.000000 1.000000 1.000000 1.000000 1.000000 1.000000 1.000000 1.000000 1.000000 1.000000 1.000000 1.000000 1.000000 0.000000 0.000000 0.000000 0.000000 0.000000 10000 10000 1 0 10000 4184091596 0.016400 422.091463
1.010000 1.008000 1.000000 0.990000 0.992000 1.000000 1.000000 1.000000 1.000000 1.000000 1.000000 1.000000 1.000000 1.000000 1.000000 1.000000 1.000000 1.000000 1.000000 1.000000 1.000000 1.000000 1.000000 1.000000 1.000000 1.000000 0.000000 0.000000 0.000000 0.000000 0.000000 10000 10000 1 0 10000 2997136364 0.015800 423.930380
1.010000 1.008000 1.000000 0.990000 0.992000 1.000000 1.000000 1.000000 1.000000 1.000000 1.000000 1.000000 1.000000 1.000000 1.000000 1.000000 1.000000 1.000000 1.000000 1.000000 1.000000 1.000000 1.000000 1.000000 1.000000 1.000000 0.000000 0.000000 0.000000 0.000000 0.000000 10000 10000 1 0 10000 2535053949 0.017400 426.080460
1.010000 1.008000 1.000000 0.990000 0.992000 1.000000 1.000000 1.000000 1.000000 1.000000 1.000000 1.000000 1.000000 1.000000 1.000000 1.000000 1.000000 1.000000 1.000000 1.000000 1.000000 1.000000 1.000000 1.000000 1.000000 1.000000 0.000000 0.000000 0.000000 0.000000 0.000000 10000 10000 1 0 10000 97143243 0.015900 426.635220
1.010000 1.008000 1.000000 0.990000 0.992000 1.000000 1.000000 1.000000 1.000000 1.000000 1.000000 1.000000 1.000000 1.000000 1.000000 1.000000 1.000000 1.000000 1.000000 1.000000 1.000000 1.000000 1.000000 1.000000 1.000000 1.000000 0.000000 0.000000 0.000000 0.000000 0.000000 10000 10000 1 0 10000 3056372037 0.015900 429.805031
1.010000 1.008000 1.000000 0.990000 0.992000 1.000000 1.000000 1.000000 1.000000 1.000000 1.000000 1.000000 1.000000 1.000000 1.000000 1.000000 1.000000 1.000000 1.000000 1.000000 1.000000 1.000000 1.000000 1.000000 1.000000 1.000000 0.000000 0.000000 0.000000 0.000000 0.000000 10000 10000 1 0 10000 4163311683 0.015000 409.420000
1.010000 1.008000 1.000000 0.990000 0.992000 1.000000 1.000000 1.000000 1.000000 1.000000 1.000000 1.000000 1.000000 1.000000 1.000000 1.000000 1.000000 1.000000 1.000000 1.000000 1.000000 1.000000 1.000000 1.000000 1.000000 1.000000 0.000000 0.000000 0.000000 0.000000 0.000000 10000 10000 1 0 10000 4219123129 0.017400 422.586207
1.010000 1.008000 1.000000 0.990000 0.992000 1.000000 1.000000 1.000000 1.000000 1.000000 1.000000 1.000000 1.000000 1.000000 1.000000 1.000000 1.000000 1.000000 1.000000 1.000000 1.000000 1.000000 1.000000 1.000000 1.000000 1.000000 0.000000 0.000000 0.000000 0.000000 0.000000 10000 10000 1 0 10000 1238914741 0.017300 413.884393
1.010000 1.008000 1.000000 0.990000 0.992000 1.000000 1.000000 1.000000 1.000000 1.000000 1.000000 1.000000 1.000000 1.000000 1.000000 1.000000 1.000000 1.000000 1.000000 1.000000 1.000000 1.000000 1.000000 1.000000 1.000000 1.000000 0.000000 0.000000 0.000000 0.000000 0.000000 10000 10000 1 0 10000 1160385137 0.019000 419.042105
1.010000 1.008000 1.000000 0.990000 0.992000 1.000000 1.000000 1.000000 1.000000 1.000000 1.000000 1.000000 1.000000 1.000000 1.000000 1.000000 1.000000 1.000000 1.000000 1.000000 1.000000 1.000000 1.000000 1.000000 1.000000 1.000000 0.000000 0.000000 0.000000 0.000000 0.000000 10000 10000 1 0 10000 1005826529 0.015800 440.253165
1.010000 1.008000 1.000000 0.990000 0.992000 1.000000 1.000000 1.000000 1.000000 1.000000 1.000000 1.000000 1.000000 1.000000 1.000000 1.000000 1.000000 1.000000 1.000000 1.000000 1.000000 1.000000 1.000000 1.000000 1.000000 1.000000 0.000000 0.000000 0.000000 0.000000 0.000000 10000 10000 1 0 10000 2474991432 0.014400 404.569444
1.010000 1.008000 1.000000 0.990000 0.992000 1.000000 1.000000 1.000000 1.000000 1.000000 1.000000 1.000000 1.000000 1.000000 1.000000 1.000000 1.000000 1.000000 1.000000 1.000000 1.000000 1.000000 1.000000 1.000000 1.000000 1.000000 0.000000 0.000000 0.000000 0.000000 0.000000 10000 10000 1 0 10000 2899785797 0.014900 410.899329
1.010000 1.008000 1.000000 0.990000 0.992000 1.000000 1.000000 1.000000 1.000000 1.000000 1.000000 1.000000 1.000000 1.000000 1.000000 1.000000 1.000000 1.000000 1.000000 1.000000 1.000000 1.000000 1.000000 1.000000 1.000000 1.000000 0.000000 0.000000 0.000000 0.000000 0.000000 10000 10000 1 0 10000 316384928 0.013400 419.119403
1.010000 1.008000 1.000000 0.990000 0.992000 1.000000 1.000000 1.000000 1.000000 1.000000 1.000000 1.000000 1.000000 1.000000 1.000000 1.000000 1.000000 1.000000 1.000000 1.000000 1.000000 1.000000 1.000000 1.000000 1.000000 1.000000 0.000000 0.000000 0.000000 0.000000 0.000000 10000 10000 1 0 10000 1592814063 0.013800 451.442029
1.010000 1.008000 1.000000 0.990000 0.992000 1.000000 1.000000 1.000000 1.000000 1.000000 1.000000 1.000000 1.000000 1.000000 1.000000 1.000000 1.000000 1.000000 1.000000 1.000000 1.000000 1.000000 1.000000 1.000000 1.000000 1.000000 0.000000 0.000000 0.000000 0.000000 0.000000 10000 10000 1 0 10000 2134531443 0.015000 417.420000
1.010000 1.008000 1.000000 0.990000 0.992000 1.000000 1.000000 1.000000 1.000000 1.000000 1.000000 1.000000 1.000000 1.000000 1.000000 1.000000 1.000000 1.000000 1.000000 1.000000 1.000000 1.000000 1.000000 1.000000 1.000000 1.000000 0.000000 0.000000 0.000000 0.000000 0.000000 10000 10000 1 0 10000 926435450 0.014300 413.601399
1.010000 1.008000 1.000000 0.990000 0.992000 1.000000 1.000000 1.000000 1.000000 1.000000 1.000000 1.000000 1.000000 1.000000 1.000000 1.000000 1.000000 1.000000 1.000000 1.000000 1.000000 1.000000 1.000000 1.000000 1.000000 1.000000 0.000000 0.000000 0.000000 0.000000 0.000000 10000 10000 1 0 10000 1982453400 0.017000 400.600000
1.010000 1.008000 1.000000 0.990000 0.992000 1.000000 1.000000 1.000000 1.000000 1.000000 1.000000 1.000000 1.000000 1.000000 1.000000 1.000000 1.000000 1.000000 1.000000 1.000000 1.000000 1.000000 1.000000 1.000000 1.000000 1.000000 0.000000 0.000000 0.000000 0.000000 0.000000 10000 10000 1 0 10000 1257694459 0.016300 412.809816
1.010000 1.008000 1.000000 0.990000 0.992000 1.000000 1.000000 1.000000 1.000000 1.000000 1.000000 1.000000 1.000000 1.000000 1.000000 1.000000 1.000000 1.000000 1.000000 1.000000 1.000000 1.000000 1.000000 1.000000 1.000000 1.000000 0.000000 0.000000 0.000000 0.000000 0.000000 10000 10000 1 0 10000 2479778898 0.013900 427.978417
1.010000 1.008000 1.000000 0.990000 0.992000 1.000000 1.000000 1.000000 1.000000 1.000000 1.000000 1.000000 1.000000 1.000000 1.000000 1.000000 1.000000 1.000000 1.000000 1.000000 1.000000 1.000000 1.000000 1.000000 1.000000 1.000000 0.000000 0.000000 0.000000 0.000000 0.000000 10000 10000 1 0 10000 2040709859 0.016600 386.686747
1.010000 1.008000 1.000000 0.990000 0.992000 1.000000 1.000000 1.000000 1.000000 1.000000 1.000000 1.000000 1.000000 1.000000 1.000000 1.000000 1.000000 1.000000 1.000000 1.000000 1.000000 1.000000 1.000000 1.000000 1.000000 1.000000 0.000000 0.000000 0.000000 0.000000 0.000000 10000 10000 1 0 10000 1965306846 0.013800 423.072464
1.010000 1.008000 1.000000 0.990000 0.992000 1.000000 1.000000 1.000000 1.000000 1.000000 1.000000 1.000000 1.000000 1.000000 1.000000 1.000000 1.000000 1.000000 1.000000 1.000000 1.000000 1.000000 1.000000 1.000000 1.000000 1.000000 0.000000 0.000000 0.000000 0.000000 0.000000 10000 10000 1 0 10000 3606593820 0.015700 433.573248
1.010000 1.008000 1.000000 0.990000 0.992000 1.000000 1.000000 1.000000 1.000000 1.000000 1.000000 1.000000 1.000000 1.000000 1.000000 1.000000 1.000000 1.000000 1.000000 1.000000 1.000000 1.000000 1.000000 1.000000 1.000000 1.000000 0.000000 0.000000 0.000000 0.000000 0.000000 10000 10000 1 0 10000 3800612533 0.012600 438.317460
1.010000 1.008000 1.000000 0.990000 0.992000 1.000000 1.000000 1.000000 1.000000 1.000000 1.000000 1.000000 1.000000 1.000000 1.000000 1.000000 1.000000 1.000000 1.000000 1.000000 1.000000 1.000000 1.000000 1.000000 1.000000 1.000000 0.000000 0.000000 0.000000 0.000000 0.000000 10000 10000 1 0 10000 2231797664 0.015100 456.357616
1.010000 1.008000 1.000000 0.990000 0.992000 1.000000 1.000000 1.000000 1.000000 1.000000 1.000000 1.000000 1.000000 1.000000 1.000000 1.000000 1.000000 1.000000 1.000000 1.000000 1.000000 1.000000 1.000000 1.000000 1.000000 1.000000 0.000000 0.000000 0.000000 0.000000 0.000000 10000 10000 1 0 10000 3648535694 0.015500 427.883871
1.010000 1.008000 1.000000 0.990000 0.992000 1.000000 1.000000 1.000000 1.000000 1.000000 1.000000 1.000000 1.000000 1.000000 1.000000 1.000000 1.000000 1.000000 1.000000 1.000000 1.000000 1.000000 1.000000 1.000000 1.000000 1.000000 0.000000 0.000000 0.000000 0.000000 0.000000 10000 10000 1 0 10000 2798369519 0.015900 416.716981
1.010000 1.008000 1.000000 0.990000 0.992000 1.000000 1.000000 1.000000 1.000000 1.000000 1.000000 1.000000 1.000000 1.000000 1.000000 1.000000 1.000000 1.000000 1.000000 1.000000 1.000000 1.000000 1.000000 1.000000 1.000000 1.000000 0.000000 0.000000 0.000000 0.000000 0.000000 10000 10000 1 0 10000 4223917191 0.016100 430.664596
1.010000 1.008000 1.000000 0.990000 0.992000 1.000000 1.000000 1.000000 1.000000 1.000000 1.000000 1.000000 1.000000 1.000000 1.000000 1.000000 1.000000 1.000000 1.000000 1.000000 1.000000 1.000000 1.000000 1.000000 1.000000 1.000000 0.000000 0.000000 0.000000 0.000000 0.000000 10000 10000 1 0 10000 3735996934 0.016300 417.343558
1.010000 1.008000 1.000000 0.990000 0.992000 1.000000 1.000000 1.000000 1.000000 1.000000 1.000000 1.000000 1.000000 1.000000 1.000000 1.000000 1.000000 1.000000 1.000000 1.000000 1.000000 1.000000 1.000000 1.000000 1.000000 1.000000 0.000000 0.000000 0.000000 0.000000 0.000000 10000 10000 1 0 10000 2526922648 0.014000 438.835714
1.010000 1.008000 1.000000 0.990000 0.992000 1.000000 1.000000 1.000000 1.000000 1.000000 1.000000 1.000000 1.000000 1.000000 1.000000 1.000000 1.000000 1.000000 1.000000 1.000000 1.000000 1.000000 1.000000 1.000000 1.000000 1.000000 0.000000 0.000000 0.000000 0.000000 0.000000 10000 10000 1 0 10000 506415225 0.016700 401.502994
1.010000 1.008000 1.000000 0.990000 0.992000 1.000000 1.000000 1.000000 1.000000 1.000000 1.000000 1.000000 1.000000 1.000000 1.000000 1.000000 1.000000 1.000000 1.000000 1.000000 1.000000 1.000000 1.000000 1.000000 1.000000 1.000000 0.000000 0.000000 0.000000 0.000000 0.000000 10000 10000 1 0 10000 2367228879 0.015400 421.409091
1.010000 1.008000 1.000000 0.990000 0.992000 1.000000 1.000000 1.000000 1.000000 1.000000 1.000000 1.000000 1.000000 1.000000 1.000000 1.000000 1.000000 1.000000 1.000000 1.000000 1.000000 1.000000 1.000000 1.000000 1.000000 1.000000 0.000000 0.000000 0.000000 0.000000 0.000000 10000 10000 1 0 10000 1814498653 0.017100 413.783626
1.010000 1.008000 1.000000 0.990000 0.992000 1.000000 1.000000 1.000000 1.000000 1.000000 1.000000 1.000000 1.000000 1.000000 1.000000 1.000000 1.000000 1.000000 1.000000 1.000000 1.000000 1.000000 1.000000 1.000000 1.000000 1.000000 0.000000 0.000000 0.000000 0.000000 0.000000 10000 10000 1 0 10000 3721732961 0.016600 435.451807
1.010000 1.008000 1.000000 0.990000 0.992000 1.000000 1.000000 1.000000 1.000000 1.000000 1.000000 1.000000 1.000000 1.000000 1.000000 1.000000 1.000000 1.000000 1.000000 1.000000 1.000000 1.000000 1.000000 1.000000 1.000000 1.000000 0.000000 0.000000 0.000000 0.000000 0.000000 10000 10000 1 0 10000 1605928163 0.014800 419.155405
1.010000 1.008000 1.000000 0.990000 0.992000 1.000000 1.000000 1.000000 1.000000 1.000000 1.000000 1.000000 1.000000 1.000000 1.000000 1.000000 1.000000 1.000000 1.000000 1.000000 1.000000 1.000000 1.000000 1.000000 1.000000 1.000000 0.000000 0.000000 0.000000 0.000000 0.000000 10000 10000 1 0 10000 3891263006 0.014300 452.664336
1.010000 1.008000 1.000000 0.990000 0.992000 1.000000 1.000000 1.000000 1.000000 1.000000 1.000000 1.000000 1.000000 1.000000 1.000000 1.000000 1.000000 1.000000 1.000000 1.000000 1.000000 1.000000 1.000000 1.000000 1.000000 1.000000 0.000000 0.000000 0.000000 0.000000 0.000000 10000 10000 1 0 10000 2805523182 0.014600 425.438356
1.010000 1.008000 1.000000 0.990000 0.992000 1.000000 1.000000 1.000000 1.000000 1.000000 1.000000 1.000000 1.000000 1.000000 1.000000 1.000000 1.000000 1.000000 1.000000 1.000000 1.000000 1.000000 1.000000 1.000000 1.000000 1.000000 0.000000 0.000000 0.000000 0.000000 0.000000 10000 10000 1 0 10000 439877677 0.016400 398.414634
1.010000 1.008000 1.000000 0.990000 0.992000 1.000000 1.000000 1.000000 1.000000 1.000000 1.000000 1.000000 1.000000 1.000000 1.000000 1.000000 1.000000 1.000000 1.000000 1.000000 1.000000 1.000000 1.000000 1.000000 1.000000 1.000000 0.000000 0.000000 0.000000 0.000000 0.000000 10000 10000 1 0 10000 2173241768 0.015200 404.447368
1.010000 1.008000 1.000000 0.990000 0.992000 1.000000 1.000000 1.000000 1.000000 1.000000 1.000000 1.000000 1.000000 1.000000 1.000000 1.000000 1.000000 1.000000 1.000000 1.000000 1.000000 1.000000 1.000000 1.000000 1.000000 1.000000 0.000000 0.000000 0.000000 0.000000 0.000000 10000 10000 1 0 10000 2656929919 0.017300 423.699422
1.010000 1.008000 1.000000 0.990000 0.992000 1.000000 1.000000 1.000000 1.000000 1.000000 1.000000 1.000000 1.000000 1.000000 1.000000 1.000000 1.000000 1.000000 1.000000 1.000000 1.000000 1.000000 1.000000 1.000000 1.000000 1.000000 0.000000 0.000000 0.000000 0.000000 0.000000 10000 10000 1 0 10000 1400444770 0.015600 410.371795
1.010000 1.008000 1.000000 0.990000 0.992000 1.000000 1.000000 1.000000 1.000000 1.000000 1.000000 1.000000 1.000000 1.000000 1.000000 1.000000 1.000000 1.000000 1.000000 1.000000 1.000000 1.000000 1.000000 1.000000 1.000000 1.000000 0.000000 0.000000 0.000000 0.000000 0.000000 10000 10000 1 0 10000 1387801057 0.015500 431.896774
1.010000 1.008000 1.000000 0.990000 0.992000 1.000000 1.000000 1.000000 1.000000 1.000000 1.000000 1.000000 1.000000 1.000000 1.000000 1.000000 1.000000 1.000000 1.000000 1.000000 1.000000 1.000000 1.000000 1.000000 1.000000 1.000000 0.000000 0.000000 0.000000 0.000000 0.000000 10000 10000 1 0 10000 1127940655 0.015500 409.896774
1.010000 1.008000 1.000000 0.990000 0.992000 1.000000 1.000000 1.000000 1.000000 1.000000 1.000000 1.000000 1.000000 1.000000 1.000000 1.000000 1.000000 1.000000 1.000000 1.000000 1.000000 1.000000 1.000000 1.000000 1.000000 1.000000 0.000000 0.000000 0.000000 0.000000 0.000000 10000 10000 1 0 10000 1259205932 0.016900 416.337278
1.010000 1.008000 1.000000 0.990000 0.992000 1.000000 1.000000 1.000000 1.000000 1.000000 1.000000 1.000000 1.000000 1.000000 1.000000 1.000000 1.000000 1.000000 1.000000 1.000000 1.000000 1.000000 1.000000 1.000000 1.000000 1.000000 0.000000 0.000000 0.000000 0.000000 0.000000 10000 10000 1 0 10000 1658379522 0.014700 429.353741
1.010000 1.008000 1.000000 0.990000 0.992000 1.000000 1.000000 1.000000 1.000000 1.000000 1.000000 1.000000 1.000000 1.000000 1.000000 1.000000 1.000000 1.000000 1.000000 1.000000 1.000000 1.000000 1.000000 1.000000 1.000000 1.000000 0.000000 0.000000 0.000000 0.000000 0.000000 10000 10000 1 0 10000 1152753185 0.014300 404.944056
1.010000 1.008000 1.000000 0.990000 0.992000 1.000000 1.000000 1.000000 1.000000 1.000000 1.000000 1.000000 1.000000 1.000000 1.000000 1.000000 1.000000 1.000000 1.000000 1.000000 1.000000 1.000000 1.000000 1.000000 1.000000 1.000000 0.000000 0.000000 0.000000 0.000000 0.000000 10000 10000 1 0 10000 3306828934 0.017500 404.868571
1.010000 1.008000 1.000000 0.990000 0.992000 1.000000 1.000000 1.000000 1.000000 1.000000 1.000000 1.000000 1.000000 1.000000 1.000000 1.000000 1.000000 1.000000 1.000000 1.000000 1.000000 1.000000 1.000000 1.000000 1.000000 1.000000 0.000000 0.000000 0.000000 0.000000 0.000000 10000 10000 1 0 10000 2314133276 0.016300 405.404908
1.010000 1.008000 1.000000 0.990000 0.992000 1.000000 1.000000 1.000000 1.000000 1.000000 1.000000 1.000000 1.000000 1.000000 1.000000 1.000000 1.000000 1.000000 1.000000 1.000000 1.000000 1.000000 1.000000 1.000000 1.000000 1.000000 0.000000 0.000000 0.000000 0.000000 0.000000 10000 10000 1 0 10000 2693143136 0.016200 422.277778
1.010000 1.008000 1.000000 0.990000 0.992000 1.000000 1.000000 1.000000 1.000000 1.000000 1.000000 1.000000 1.000000 1.000000 1.000000 1.000000 1.000000 1.000000 1.000000 1.000000 1.000000 1.000000 1.000000 1.000000 1.000000 1.000000 0.000000 0.000000 0.000000 0.000000 0.000000 10000 10000 1 0 10000 800489345 0.014900 432.120805
1.010000 1.008000 1.000000 0.990000 0.992000 1.000000 1.000000 1.000000 1.000000 1.000000 1.000000 1.000000 1.000000 1.000000 1.000000 1.000000 1.000000 1.000000 1.000000 1.000000 1.000000 1.000000 1.000000 1.000000 1.000000 1.000000 0.000000 0.000000 0.000000 0.000000 0.000000 10000 10000 1 0 10000 2804235787 0.015900 414.339623
1.010000 1.008000 1.000000 0.990000 0.992000 1.000000 1.000000 1.000000 1.000000 1.000000 1.000000 1.000000 1.000000 1.000000 1.000000 1.000000 1.000000 1.000000 1.000000 1.000000 1.000000 1.000000 1.000000 1.000000 1.000000 1.000000 0.000000 0.000000 0.000000 0.000000 0.000000 10000 10000 1 0 10000 3533507935 0.017200 418.424419
1.010000 1.008000 1.000000 0.990000 0.992000 1.000000 1.000000 1.000000 1.000000 1.000000 1.000000 1.000000 1.000000 1.000000 1.000000 1.000000 1.000000 1.000000 1.000000 1.000000 1.000000 1.000000 1.000000 1.000000 1.000000 1.000000 0.000000 0.000000 0.000000 0.000000 0.000000 10000 10000 1 0 10000 1389206411 0.016600 433.674699
1.010000 1.008000 1.000000 0.990000 0.992000 1.000000 1.000000 1.000000 1.000000 1.000000 1.000000 1.000000 1.000000 1.000000 1.000000 1.000000 1.000000 1.000000 1.000000 1.000000 1.000000 1.000000 1.000000 1.000000 1.000000 1.000000 0.000000 0.000000 0.000000 0.000000 0.000000 10000 10000 1 0 10000 2630031305 0.015100 416.927152
1.010000 1.008000 1.000000 0.990000 0.992000 1.000000 1.000000 1.000000 1.000000 1.000000 1.000000 1.000000 1.000000 1.000000 1.000000 1.000000 1.000000 1.000000 1.000000 1.000000 1.000000 1.000000 1.000000 1.000000 1.000000 1.000000 0.000000 0.000000 0.000000 0.000000 0.000000 10000 10000 1 0 10000 490159411 0.015900 421.037736
1.010000 1.008000 1.000000 0.990000 0.992000 1.000000 1.000000 1.000000 1.000000 1.000000 1.000000 1.000000 1.000000 1.000000 1.000000 1.000000 1.000000 1.000000 1.000000 1.000000 1.000000 1.000000 1.000000 1.000000 1.000000 1.000000 0.000000 0.000000 0.000000 0.000000 0.000000 10000 10000 1 0 10000 3899921131 0.015400 418.363636
1.010000 1.008000 1.000000 0.990000 0.992000 1.000000 1.000000 1.000000 1.000000 1.000000 1.000000 1.000000 1.000000 1.000000 1.000000 1.000000 1.000000 1.000000 1.000000 1.000000 1.000000 1.000000 1.000000 1.000000 1.000000 1.000000 0.000000 0.000000 0.000000 0.000000 0.000000 10000 10000 1 0 10000 3343560678 0.018300 403.196721
1.010000 1.008000 1.000000 0.990000 0.992000 1.000000 1.000000 1.000000 1.000000 1.000000 1.000000 1.000000 1.000000 1.000000 1.000000 1.000000 1.000000 1.000000 1.000000 1.000000 1.000000 1.000000 1.000000 1.000000 1.000000 1.000000 0.000000 0.000000 0.000000 0.000000 0.000000 10000 10000 1 0 10000 3074640060 0.015500 433.980645
1.010000 1.008000 1.000000 0.990000 0.992000 1.000000 1.000000 1.000000 1.000000 1.000000 1.000000 1.000000 1.000000 1.000000 1.000000 1.000000 1.000000 1.000000 1.000000 1.000000 1.000000 1.000000 1.000000 1.000000 1.000000 1.000000 0.000000 0.000000 0.000000 0.000000 0.000000 10000 10000 1 0 10000 2141812580 0.014400 417.638889
1.010000 1.008000 1.000000 0.990000 0.992000 1.000000 1.000000 1.000000 1.000000 1.000000 1.000000 1.000000 1.000000 1.000000 1.000000 1.000000 1.000000 1.000000 1.000000 1.000000 1.000000 1.000000 1.000000 1.000000 1.000000 1.000000 0.000000 0.000000 0.000000 0.000000 0.000000 10000 10000 1 0 10000 1408860412 0.015100 416.006623
1.010000 1.008000 1.000000 0.990000 0.992000 1.000000 1.000000 1.000000 1.000000 1.000000 1.000000 1.000000 1.000000 1.000000 1.000000 1.000000 1.000000 1.000000 1.000000 1.000000 1.000000 1.000000 1.000000 1.000000 1.000000 1.000000 0.000000 0.000000 0.000000 0.000000 0.000000 10000 10000 1 0 10000 2175327279 0.015200 441.203947
1.010000 1.008000 1.000000 0.990000 0.992000 1.000000 1.000000 1.000000 1.000000 1.000000 1.000000 1.000000 1.000000 1.000000 1.000000 1.000000 1.000000 1.000000 1.000000 1.000000 1.000000 1.000000 1.000000 1.000000 1.000000 1.000000 0.000000 0.000000 0.000000 0.000000 0.000000 10000 10000 1 0 10000 1553641634 0.015200 408.756579
1.010000 1.008000 1.000000 0.990000 0.992000 1.000000 1.000000 1.000000 1.000000 1.000000 1.000000 1.000000 1.000000 1.000000 1.000000 1.000000 1.000000 1.000000 1.000000 1.000000 1.000000 1.000000 1.000000 1.000000 1.000000 1.000000 0.000000 0.000000 0.000000 0.000000 0.000000 10000 10000 1 0 10000 766956696 0.012900 406.968992
1.010000 1.008000 1.000000 0.990000 0.992000 1.000000 1.000000 1.000000 1.000000 1.000000 1.000000 1.000000 1.000000 1.000000 1.000000 1.000000 1.000000 1.000000 1.000000 1.000000 1.000000 1.000000 1.000000 1.000000 1.000000 1.000000 0.000000 0.000000 0.000000 0.000000 0.000000 10000 10000 1 0 10000 1262048718 0.015500 445.432258
1.010000 1.008000 1.000000 0.990000 0.992000 1.000000 1.000000 1.000000 1.000000 1.000000 1.000000 1.000000 1.000000 1.000000 1.000000 1.000000 1.000000 1.000000 1.000000 1.000000 1.000000 1.000000 1.000000 1.000000 1.000000 1.000000 0.000000 0.000000 0.000000 0.000000 0.000000 10000 10000 1 0 10000 726273899 0.017300 411.196532
1.010000 1.008000 1.000000 0.990000 0.992000 1.000000 1.000000 1.000000 1.000000 1.000000 1.000000 1.000000 1.000000 1.000000 1.000000 1.000000 1.000000 1.000000 1.000000 1.000000 1.000000 1.000000 1.000000 1.000000 1.000000 1.000000 0.000000 0.000000 0.000000 0.000000 0.000000 10000 10000 1 0 10000 1669793840 0.011900 425.428571
1.010000 1.008000 1.000000 0.990000 0.992000 1.000000 1.000000 1.000000 1.000000 1.000000 1.000000 1.000000 1.000000 1.000000 1.000000 1.000000 1.000000 1.000000 1.000000 1.000000 1.000000 1.000000 1.000000 1.000000 1.000000 1.000000 0.000000 0.000000 0.000000 0.000000 0.000000 10000 10000 1 0 10000 3435287973 0.015100 426.046358
1.010000 1.008000 1.000000 0.990000 0.992000 1.000000 1.000000 1.000000 1.000000 1.000000 1.000000 1.000000 1.000000 1.000000 1.000000 1.000000 1.000000 1.000000 1.000000 1.000000 1.000000 1.000000 1.000000 1.000000 1.000000 1.000000 0.000000 0.000000 0.000000 0.000000 0.000000 10000 10000 1 0 10000 2319331537 0.016300 427.220859
1.010000 1.008000 1.000000 0.990000 0.992000 1.000000 1.000000 1.000000 1.000000 1.000000 1.000000 1.000000 1.000000 1.000000 1.000000 1.000000 1.000000 1.000000 1.000000 1.000000 1.000000 1.000000 1.000000 1.000000 1.000000 1.000000 0.000000 0.000000 0.000000 0.000000 0.000000 10000 10000 1 0 10000 2769204105 0.019200 406.104167
1.010000 1.008000 1.000000 0.990000 0.992000 1.000000 1.000000 1.000000 1.000000 1.000000 1.000000 1.000000 1.000000 1.000000 1.000000 1.000000 1.000000 1.000000 1.000000 1.000000 1.000000 1.000000 1.000000 1.000000 1.000000 1.000000 0.000000 0.000000 0.000000 0.000000 0.000000 10000 10000 1 0 10000 3675432837 0.017400 409.678161
1.010000 1.008000 1.000000 0.990000 0.992000 1.000000 1.000000 1.000000 1.000000 1.000000 1.000000 1.000000 1.000000 1.000000 1.000000 1.000000 1.000000 1.000000 1.000000 1.000000 1.000000 1.000000 1.000000 1.000000 1.000000 1.000000 0.000000 0.000000 0.000000 0.000000 0.000000 10000 10000 1 0 10000 1853692141 0.014400 418.173611
1.010000 1.008000 1.000000 0.990000 0.992000 1.000000 1.000000 1.000000 1.000000 1.000000 1.000000 1.000000 1.000000 1.000000 1.000000 1.000000 1.000000 1.000000 1.000000 1.000000 1.000000 1.000000 1.000000 1.000000 1.000000 1.000000 0.000000 0.000000 0.000000 0.000000 0.000000 10000 10000 1 0 10000 1572429536 0.016100 414.434783
1.010000 1.008000 1.000000 0.990000 0.992000 1.000000 1.000000 1.000000 1.000000 1.000000 1.000000 1.000000 1.000000 1.000000 1.000000 1.000000 1.000000 1.000000 1.000000 1.000000 1.000000 1.000000 1.000000 1.000000 1.000000 1.000000 0.000000 0.000000 0.000000 0.000000 0.000000 10000 10000 1 0 10000 498009480 0.016300 413.478528
1.010000 1.008000 1.000000 0.990000 0.992000 1.000000 1.000000 1.000000 1.000000 1.000000 1.000000 1.000000 1.000000 1.000000 1.000000 1.000000 1.000000 1.000000 1.000000 1.000000 1.000000 1.000000 1.000000 1.000000 1.000000 1.000000 0.000000 0.000000 0.000000 0.000000 0.000000 10000 10000 1 0 10000 3986089589 0.014300 411.139860
1.010000 1.008000 1.000000 0.990000 0.992000 1.000000 1.000000 1.000000 1.000000 1.000000 1.000000 1.000000 1.000000 1.000000 1.000000 1.000000 1.000000 1.000000 1.000000 1.000000 1.000000 1.000000 1.000000 1.000000 1.000000 1.000000 0.000000 0.000000 0.000000 0.000000 0.000000 10000 10000 1 0 10000 2477231217 0.016800 406.773810
1.010000 1.008000 1.000000 0.990000 0.992000 1.000000 1.000000 1.000000 1.000000 1.000000 1.000000 1.000000 1.000000 1.000000 1.000000 1.000000 1.000000 1.000000 1.000000 1.000000 1.000000 1.000000 1.000000 1.000000 1.000000 1.000000 0.000000 0.000000 0.000000 0.000000 0.000000 10000 10000 1 0 10000 3904014759 0.014300 424.734266
1.010000 1.008000 1.000000 0.990000 0.992000 1.000000 1.000000 1.000000 1.000000 1.000000 1.000000 1.000000 1.000000 1.000000 1.000000 1.000000 1.000000 1.000000 1.000000 1.000000 1.000000 1.000000 1.000000 1.000000 1.000000 1.000000 0.000000 0.000000 0.000000 0.000000 0.000000 10000 10000 1 0 10000 2974937278 0.014700 422.557823
1.010000 1.008000 1.000000 0.990000 0.992000 1.000000 1.000000 1.000000 1.000000 1.000000 1.000000 1.000000 1.000000 1.000000 1.000000 1.000000 1.000000 1.000000 1.000000 1.000000 1.000000 1.000000 1.000000 1.000000 1.000000 1.000000 0.000000 0.000000 0.000000 0.000000 0.000000 10000 10000 1 0 10000 1541677289 0.016800 427.142857
1.010000 1.008000 1.000000 0.990000 0.992000 1.000000 1.000000 1.000000 1.000000 1.000000 1.000000 1.000000 1.000000 1.000000 1.000000 1.000000 1.000000 1.000000 1.000000 1.000000 1.000000 1.000000 1.000000 1.000000 1.000000 1.000000 0.000000 0.000000 0.000000 0.000000 0.000000 10000 10000 1 0 10000 2810265557 0.015700 403.917197
1.010000 1.008000 1.000000 0.990000 0.992000 1.000000 1.000000 1.000000 1.000000 1.000000 1.000000 1.000000 1.000000 1.000000 1.000000 1.000000 1.000000 1.000000 1.000000 1.000000 1.000000 1.000000 1.000000 1.000000 1.000000 1.000000 0.000000 0.000000 0.000000 0.000000 0.000000 10000 10000 1 0 10000 1387893703 0.014000 426.757143
1.010000 1.008000 1.000000 0.990000 0.992000 1.000000 1.000000 1.000000 1.000000 1.000000 1.000000 1.000000 1.000000 1.000000 1.000000 1.000000 1.000000 1.000000 1.000000 1.000000 1.000000 1.000000 1.000000 1.000000 1.000000 1.000000 0.000000 0.000000 0.000000 0.000000 0.000000 10000 10000 1 0 10000 4055369641 0.015500 409.625806
1.010000 1.008000 1.000000 0.990000 0.992000 1.000000 1.000000 1.000000 1.000000 1.000000 1.000000 1.000000 1.000000 1.000000 1.000000 1.000000 1.000000 1.000000 1.000000 1.000000 1.000000 1.000000 1.000000 1.000000 1.000000 1.000000 0.000000 0.000000 0.000000 0.000000 0.000000 10000 10000 1 0 10000 2770033406 0.017500 425.674286
1.010000 1.008000 1.000000 0.990000 0.992000 1.000000 1.000000 1.000000 1.000000 1.000000 1.000000 1.000000 1.000000 1.000000 1.000000 1.000000 1.000000 1.000000 1.000000 1.000000 1.000000 1.000000 1.000000 1.000000 1.000000 1.000000 0.000000 0.000000 0.000000 0.000000 0.000000 10000 10000 1 0 10000 3436030655 0.014600 393.787671
1.010000 1.008000 1.000000 0.990000 0.992000 1.000000 1.000000 1.000000 1.000000 1.000000 1.000000 1.000000 1.000000 1.000000 1.000000 1.000000 1.000000 1.000000 1.000000 1.000000 1.000000 1.000000 1.000000 1.000000 1.000000 1.000000 0.000000 0.000000 0.000000 0.000000 0.000000 10000 10000 1 0 10000 3221751510 0.016200 407.759259
1.010000 1.008000 1.000000 0.990000 0.992000 1.000000 1.000000 1.000000 1.000000 1.000000 1.000000 1.000000 1.000000 1.000000 1.000000 1.000000 1.000000 1.000000 1.000000 1.000000 1.000000 1.000000 1.000000 1.000000 1.000000 1.000000 0.000000 0.000000 0.000000 0.000000 0.000000 10000 10000 1 0 10000 4071273099 0.013900 430.431655
1.010000 1.008000 1.000000 0.990000 0.992000 1.000000 1.000000 1.000000 1.000000 1.000000 1.000000 1.000000 1.000000 1.000000 1.000000 1.000000 1.000000 1.000000 1.000000 1.000000 1.000000 1.000000 1.000000 1.000000 1.000000 1.000000 0.000000 0.000000 0.000000 0.000000 0.000000 10000 10000 1 0 10000 1465826743 0.014100 421.489362
1.010000 1.008000 1.000000 0.990000 0.992000 1.000000 1.000000 1.000000 1.000000 1.000000 1.000000 1.000000 1.000000 1.000000 1.000000 1.000000 1.000000 1.000000 1.000000 1.000000 1.000000 1.000000 1.000000 1.000000 1.000000 1.000000 0.000000 0.000000 0.000000 0.000000 0.000000 10000 10000 1 0 10000 1021369238 0.017700 415.169492
1.010000 1.008000 1.000000 0.990000 0.992000 1.000000 1.000000 1.000000 1.000000 1.000000 1.000000 1.000000 1.000000 1.000000 1.000000 1.000000 1.000000 1.000000 1.000000 1.000000 1.000000 1.000000 1.000000 1.000000 1.000000 1.000000 0.000000 0.000000 0.000000 0.000000 0.000000 10000 10000 1 0 10000 838786569 0.014600 408.047945
1.010000 1.008000 1.000000 0.990000 0.992000 1.000000 1.000000 1.000000 1.000000 1.000000 1.000000 1.000000 1.000000 1.000000 1.000000 1.000000 1.000000 1.000000 1.000000 1.000000 1.000000 1.000000 1.000000 1.000000 1.000000 1.000000 0.000000 0.000000 0.000000 0.000000 0.000000 10000 10000 1 0 10000 2826196152 0.015400 398.961039
1.010000 1.008000 1.000000 0.990000 0.992000 1.000000 1.000000 1.000000 1.000000 1.000000 1.000000 1.000000 1.000000 1.000000 1.000000 1.000000 1.000000 1.000000 1.000000 1.000000 1.000000 1.000000 1.000000 1.000000 1.000000 1.000000 0.000000 0.000000 0.000000 0.000000 0.000000 10000 10000 1 0 10000 2544630224 0.016000 427.100000
1.010000 1.008000 1.000000 0.990000 0.992000 1.000000 1.000000 1.000000 1.000000 1.000000 1.000000 1.000000 1.000000 1.000000 1.000000 1.000000 1.000000 1.000000 1.000000 1.000000 1.000000 1.000000 1.000000 1.000000 1.000000 1.000000 0.000000 0.000000 0.000000 0.000000 0.000000 10000 10000 1 0 10000 1220590696 0.012700 447.023622
1.010000 1.008000 1.000000 0.990000 0.992000 1.000000 1.000000 1.000000 1.000000 1.000000 1.000000 1.000000 1.000000 1.000000 1.000000 1.000000 1.000000 1.000000 1.000000 1.000000 1.000000 1.000000 1.000000 1.000000 1.000000 1.000000 0.000000 0.000000 0.000000 0.000000 0.000000 10000 10000 1 0 10000 2432455842 0.012600 421.500000
1.010000 1.008000 1.000000 0.990000 0.992000 1.000000 1.000000 1.000000 1.000000 1.000000 1.000000 1.000000 1.000000 1.000000 1.000000 1.000000 1.000000 1.000000 1.000000 1.000000 1.000000 1.000000 1.000000 1.000000 1.000000 1.000000 0.000000 0.000000 0.000000 0.000000 0.000000 10000 10000 1 0 10000 319914593 0.015200 425.486842
1.010000 1.008000 1.000000 0.990000 0.992000 1.000000 1.000000 1.000000 1.000000 1.000000 1.000000 1.000000 1.000000 1.000000 1.000000 1.000000 1.000000 1.000000 1.000000 1.000000 1.000000 1.000000 1.000000 1.000000 1.000000 1.000000 0.000000 0.000000 0.000000 0.000000 0.000000 10000 10000 1 0 10000 398887038 0.015300 429.483660
1.010000 1.008000 1.000000 0.990000 0.992000 1.000000 1.000000 1.000000 1.000000 1.000000 1.000000 1.000000 1.000000 1.000000 1.000000 1.000000 1.000000 1.000000 1.000000 1.000000 1.000000 1.000000 1.000000 1.000000 1.000000 1.000000 0.000000 0.000000 0.000000 0.000000 0.000000 10000 10000 1 0 10000 4244429545 0.016300 401.595092
1.010000 1.008000 1.000000 0.990000 0.992000 1.000000 1.000000 1.000000 1.000000 1.000000 1.000000 1.000000 1.000000 1.000000 1.000000 1.000000 1.000000 1.000000 1.000000 1.000000 1.000000 1.000000 1.000000 1.000000 1.000000 1.000000 0.000000 0.000000 0.000000 0.000000 0.000000 10000 10000 1 0 10000 3785223468 0.016000 416.193750
1.010000 1.008000 1.000000 0.990000 0.992000 1.000000 1.000000 1.000000 1.000000 1.000000 1.000000 1.000000 1.000000 1.000000 1.000000 1.000000 1.000000 1.000000 1.000000 1.000000 1.000000 1.000000 1.000000 1.000000 1.000000 1.000000 0.000000 0.000000 0.000000 0.000000 0.000000 10000 10000 1 0 10000 4151441474 0.015200 389.467105
1.010000 1.008000 1.000000 0.990000 0.992000 1.000000 1.000000 1.000000 1.000000 1.000000 1.000000 1.000000 1.000000 1.000000 1.000000 1.000000 1.000000 1.000000 1.000000 1.000000 1.000000 1.000000 1.000000 1.000000 1.000000 1.000000 0.000000 0.000000 0.000000 0.000000 0.000000 10000 10000 1 0 10000 2103964035 0.015100 423.529801
1.010000 1.008000 1.000000 0.990000 0.992000 1.000000 1.000000 1.000000 1.000000 1.000000 1.000000 1.000000 1.000000 1.000000 1.000000 1.000000 1.000000 1.000000 1.000000 1.000000 1.000000 1.000000 1.000000 1.000000 1.000000 1.000000 0.000000 0.000000 0.000000 0.000000 0.000000 10000 10000 1 0 10000 510368355 0.015700 412.006369
1.010000 1.008000 1.000000 0.990000 0.992000 1.000000 1.000000 1.000000 1.000000 1.000000 1.000000 1.000000 1.000000 1.000000 1.000000 1.000000 1.000000 1.000000 1.000000 1.000000 1.000000 1.000000 1.000000 1.000000 1.000000 1.000000 0.000000 0.000000 0.000000 0.000000 0.000000 10000 10000 1 0 10000 971672905 0.015000 414.040000
1.010000 1.008000 1.000000 0.990000 0.992000 1.000000 1.000000 1.000000 1.000000 1.000000 1.000000 1.000000 1.000000 1.000000 1.000000 1.000000 1.000000 1.000000 1.000000 1.000000 1.000000 1.000000 1.000000 1.000000 1.000000 1.000000 0.000000 0.000000 0.000000 0.000000 0.000000 10000 10000 1 0 10000 2974849847 0.018100 424.243094
1.010000 1.008000 1.000000 0.990000 0.992000 1.000000 1.000000 1.000000 1.000000 1.000000 1.000000 1.000000 1.000000 1.000000 1.000000 1.000000 1.000000 1.000000 1.000000 1.000000 1.000000 1.000000 1.000000 1.000000 1.000000 1.000000 0.000000 0.000000 0.000000 0.000000 0.000000 10000 10000 1 0 10000 2495563274 0.015900 414.150943
1.010000 1.008000 1.000000 0.990000 0.992000 1.000000 1.000000 1.000000 1.000000 1.000000 1.000000 1.000000 1.000000 1.000000 1.000000 1.000000 1.000000 1.000000 1.000000 1.000000 1.000000 1.000000 1.000000 1.000000 1.000000 1.000000 0.000000 0.000000 0.000000 0.000000 0.000000 10000 10000 1 0 10000 1846793782 0.016000 409.806250
1.010000 1.008000 1.000000 0.990000 0.992000 1.000000 1.000000 1.000000 1.000000 1.000000 1.000000 1.000000 1.000000 1.000000 1.000000 1.000000 1.000000 1.000000 1.000000 1.000000 1.000000 1.000000 1.000000 1.000000 1.000000 1.000000 0.000000 0.000000 0.000000 0.000000 0.000000 10000 10000 1 0 10000 1699720270 0.016600 416.030120
1.010000 1.008000 1.000000 0.990000 0.992000 1.000000 1.000000 1.000000 1.000000 1.000000 1.000000 1.000000 1.000000 1.000000 1.000000 1.000000 1.000000 1.000000 1.000000 1.000000 1.000000 1.000000 1.000000 1.000000 1.000000 1.000000 0.000000 0.000000 0.000000 0.000000 0.000000 10000 10000 1 0 10000 984938166 0.015000 418.513333
1.010000 1.008000 1.000000 0.990000 0.992000 1.000000 1.000000 1.000000 1.000000 1.000000 1.000000 1.000000 1.000000 1.000000 1.000000 1.000000 1.000000 1.000000 1.000000 1.000000 1.000000 1.000000 1.000000 1.000000 1.000000 1.000000 0.000000 0.000000 0.000000 0.000000 0.000000 10000 10000 1 0 10000 4084370341 0.015400 427.584416
1.010000 1.008000 1.000000 0.990000 0.992000 1.000000 1.000000 1.000000 1.000000 1.000000 1.000000 1.000000 1.000000 1.000000 1.000000 1.000000 1.000000 1.000000 1.000000 1.000000 1.000000 1.000000 1.000000 1.000000 1.000000 1.000000 0.000000 0.000000 0.000000 0.000000 0.000000 10000 10000 1 0 10000 2879281753 0.017100 411.935673
1.010000 1.008000 1.000000 0.990000 0.992000 1.000000 1.000000 1.000000 1.000000 1.000000 1.000000 1.000000 1.000000 1.000000 1.000000 1.000000 1.000000 1.000000 1.000000 1.000000 1.000000 1.000000 1.000000 1.000000 1.000000 1.000000 0.000000 0.000000 0.000000 0.000000 0.000000 10000 10000 1 0 10000 4272899239 0.015800 413.449367
1.010000 1.008000 1.000000 0.990000 0.992000 1.000000 1.000000 1.000000 1.000000 1.000000 1.000000 1.000000 1.000000 1.000000 1.000000 1.000000 1.000000 1.000000 1.000000 1.000000 1.000000 1.000000 1.000000 1.000000 1.000000 1.000000 0.000000 0.000000 0.000000 0.000000 0.000000 10000 10000 1 0 10000 1453038471 0.017000 416.288235
1.010000 1.008000 1.000000 0.990000 0.992000 1.000000 1.000000 1.000000 1.000000 1.000000 1.000000 1.000000 1.000000 1.000000 1.000000 1.000000 1.000000 1.000000 1.000000 1.000000 1.000000 1.000000 1.000000 1.000000 1.000000 1.000000 0.000000 0.000000 0.000000 0.000000 0.000000 10000 10000 1 0 10000 1946689235 0.016000 420.531250
1.010000 1.008000 1.000000 0.990000 0.992000 1.000000 1.000000 1.000000 1.000000 1.000000 1.000000 1.000000 1.000000 1.000000 1.000000 1.000000 1.000000 1.000000 1.000000 1.000000 1.000000 1.000000 1.000000 1.000000 1.000000 1.000000 0.000000 0.000000 0.000000 0.000000 0.000000 10000 10000 1 0 10000 2547537607 0.015600 412.089744
1.010000 1.008000 1.000000 0.990000 0.992000 1.000000 1.000000 1.000000 1.000000 1.000000 1.000000 1.000000 1.000000 1.000000 1.000000 1.000000 1.000000 1.000000 1.000000 1.000000 1.000000 1.000000 1.000000 1.000000 1.000000 1.000000 0.000000 0.000000 0.000000 0.000000 0.000000 10000 10000 1 0 10000 3052641662 0.015800 403.354430
1.010000 1.008000 1.000000 0.990000 0.992000 1.000000 1.000000 1.000000 1.000000 1.000000 1.000000 1.000000 1.000000 1.000000 1.000000 1.000000 1.000000 1.000000 1.000000 1.000000 1.000000 1.000000 1.000000 1.000000 1.000000 1.000000 0.000000 0.000000 0.000000 0.000000 0.000000 10000 10000 1 0 10000 3462931148 0.018300 409.688525
1.010000 1.008000 1.000000 0.990000 0.992000 1.000000 1.000000 1.000000 1.000000 1.000000 1.000000 1.000000 1.000000 1.000000 1.000000 1.000000 1.000000 1.000000 1.000000 1.000000 1.000000 1.000000 1.000000 1.000000 1.000000 1.000000 0.000000 0.000000 0.000000 0.000000 0.000000 10000 10000 1 0 10000 643442927 0.014700 412.816327
1.010000 1.008000 1.000000 0.990000 0.992000 1.000000 1.000000 1.000000 1.000000 1.000000 1.000000 1.000000 1.000000 1.000000 1.000000 1.000000 1.000000 1.000000 1.000000 1.000000 1.000000 1.000000 1.000000 1.000000 1.000000 1.000000 0.000000 0.000000 0.000000 0.000000 0.000000 10000 10000 1 0 10000 437859879 0.016300 427.527607
1.010000 1.008000 1.000000 0.990000 0.992000 1.000000 1.000000 1.000000 1.000000 1.000000 1.000000 1.000000 1.000000 1.000000 1.000000 1.000000 1.000000 1.000000 1.000000 1.000000 1.000000 1.000000 1.000000 1.000000 1.000000 1.000000 0.000000 0.000000 0.000000 0.000000 0.000000 10000 10000 1 0 10000 2609634102 0.017000 421.929412
1.010000 1.008000 1.000000 0.990000 0.992000 1.000000 1.000000 1.000000 1.000000 1.000000 1.000000 1.000000 1.000000 1.000000 1.000000 1.000000 1.000000 1.000000 1.000000 1.000000 1.000000 1.000000 1.000000 1.000000 1.000000 1.000000 0.000000 0.000000 0.000000 0.000000 0.000000 10000 10000 1 0 10000 1839242023 0.016900 423.201183
1.010000 1.008000 1.000000 0.990000 0.992000 1.000000 1.000000 1.000000 1.000000 1.000000 1.000000 1.000000 1.000000 1.000000 1.000000 1.000000 1.000000 1.000000 1.000000 1.000000 1.000000 1.000000 1.000000 1.000000 1.000000 1.000000 0.000000 0.000000 0.000000 0.000000 0.000000 10000 10000 1 0 10000 990098822 0.015900 433.169811
1.010000 1.008000 1.000000 0.990000 0.992000 1.000000 1.000000 1.000000 1.000000 1.000000 1.000000 1.000000 1.000000 1.000000 1.000000 1.000000 1.000000 1.000000 1.000000 1.000000 1.000000 1.000000 1.000000 1.000000 1.000000 1.000000 0.000000 0.000000 0.000000 0.000000 0.000000 10000 10000 1 0 10000 1916837182 0.014700 424.156463
1.010000 1.008000 1.000000 0.990000 0.992000 1.000000 1.000000 1.000000 1.000000 1.000000 1.000000 1.000000 1.000000 1.000000 1.000000 1.000000 1.000000 1.000000 1.000000 1.000000 1.000000 1.000000 1.000000 1.000000 1.000000 1.000000 0.000000 0.000000 0.000000 0.000000 0.000000 10000 10000 1 0 10000 2056232842 0.016800 416.482143
1.010000 1.008000 1.000000 0.990000 0.992000 1.000000 1.000000 1.000000 1.000000 1.000000 1.000000 1.000000 1.000000 1.000000 1.000000 1.000000 1.000000 1.000000 1.000000 1.000000 1.000000 1.000000 1.000000 1.000000 1.000000 1.000000 0.000000 0.000000 0.000000 0.000000 0.000000 10000 10000 1 0 10000 2548980210 0.016400 394.390244
1.010000 1.008000 1.000000 0.990000 0.992000 1.000000 1.000000 1.000000 1.000000 1.000000 1.000000 1.000000 1.000000 1.000000 1.000000 1.000000 1.000000 1.000000 1.000000 1.000000 1.000000 1.000000 1.000000 1.000000 1.000000 1.000000 0.000000 0.000000 0.000000 0.000000 0.000000 10000 10000 1 0 10000 627598087 0.016900 415.502959
1.010000 1.008000 1.000000 0.990000 0.992000 1.000000 1.000000 1.000000 1.000000 1.000000 1.000000 1.000000 1.000000 1.000000 1.000000 1.000000 1.000000 1.000000 1.000000 1.000000 1.000000 1.000000 1.000000 1.000000 1.000000 1.000000 0.000000 0.000000 0.000000 0.000000 0.000000 10000 10000 1 0 10000 3970659415 0.016500 414.109091
1.010000 1.008000 1.000000 0.990000 0.992000 1.000000 1.000000 1.000000 1.000000 1.000000 1.000000 1.000000 1.000000 1.000000 1.000000 1.000000 1.000000 1.000000 1.000000 1.000000 1.000000 1.000000 1.000000 1.000000 1.000000 1.000000 0.000000 0.000000 0.000000 0.000000 0.000000 10000 10000 1 0 10000 2763169898 0.013000 423.069231
1.010000 1.008000 1.000000 0.990000 0.992000 1.000000 1.000000 1.000000 1.000000 1.000000 1.000000 1.000000 1.000000 1.000000 1.000000 1.000000 1.000000 1.000000 1.000000 1.000000 1.000000 1.000000 1.000000 1.000000 1.000000 1.000000 0.000000 0.000000 0.000000 0.000000 0.000000 10000 10000 1 0 10000 729312265 0.014000 423.621429
1.010000 1.008000 1.000000 0.990000 0.992000 1.000000 1.000000 1.000000 1.000000 1.000000 1.000000 1.000000 1.000000 1.000000 1.000000 1.000000 1.000000 1.000000 1.000000 1.000000 1.000000 1.000000 1.000000 1.000000 1.000000 1.000000 0.000000 0.000000 0.000000 0.000000 0.000000 10000 10000 1 0 10000 360469981 0.017100 404.245614
1.010000 1.008000 1.000000 0.990000 0.992000 1.000000 1.000000 1.000000 1.000000 1.000000 1.000000 1.000000 1.000000 1.000000 1.000000 1.000000 1.000000 1.000000 1.000000 1.000000 1.000000 1.000000 1.000000 1.000000 1.000000 1.000000 0.000000 0.000000 0.000000 0.000000 0.000000 10000 10000 1 0 10000 3645702223 0.017400 419.091954
1.010000 1.008000 1.000000 0.990000 0.992000 1.000000 1.000000 1.000000 1.000000 1.000000 1.000000 1.000000 1.000000 1.000000 1.000000 1.000000 1.000000 1.000000 1.000000 1.000000 1.000000 1.000000 1.000000 1.000000 1.000000 1.000000 0.000000 0.000000 0.000000 0.000000 0.000000 10000 10000 1 0 10000 4229068105 0.016800 419.416667
1.010000 1.008000 1.000000 0.990000 0.992000 1.000000 1.000000 1.000000 1.000000 1.000000 1.000000 1.000000 1.000000 1.000000 1.000000 1.000000 1.000000 1.000000 1.000000 1.000000 1.000000 1.000000 1.000000 1.000000 1.000000 1.000000 0.000000 0.000000 0.000000 0.000000 0.000000 10000 10000 1 0 10000 3077838158 0.016400 421.396341
1.010000 1.008000 1.000000 0.990000 0.992000 1.000000 1.000000 1.000000 1.000000 1.000000 1.000000 1.000000 1.000000 1.000000 1.000000 1.000000 1.000000 1.000000 1.000000 1.000000 1.000000 1.000000 1.000000 1.000000 1.000000 1.000000 0.000000 0.000000 0.000000 0.000000 0.000000 10000 10000 1 0 10000 599764004 0.017400 416.982759
1.010000 1.008000 1.000000 0.990000 0.992000 1.000000 1.000000 1.000000 1.000000 1.000000 1.000000 1.000000 1.000000 1.000000 1.000000 1.000000 1.000000 1.000000 1.000000 1.000000 1.000000 1.000000 1.000000 1.000000 1.000000 1.000000 0.000000 0.000000 0.000000 0.000000 0.000000 10000 10000 1 0 10000 2950665522 0.013000 400.469231
1.010000 1.008000 1.000000 0.990000 0.992000 1.000000 1.000000 1.000000 1.000000 1.000000 1.000000 1.000000 1.000000 1.000000 1.000000 1.000000 1.000000 1.000000 1.000000 1.000000 1.000000 1.000000 1.000000 1.000000 1.000000 1.000000 0.000000 0.000000 0.000000 0.000000 0.000000 10000 10000 1 0 10000 2454466807 0.016100 425.142857
1.010000 1.008000 1.000000 0.990000 0.992000 1.000000 1.000000 1.000000 1.000000 1.000000 1.000000 1.000000 1.000000 1.000000 1.000000 1.000000 1.000000 1.000000 1.000000 1.000000 1.000000 1.000000 1.000000 1.000000 1.000000 1.000000 0.000000 0.000000 0.000000 0.000000 0.000000 10000 10000 1 0 10000 3408341143 0.015000 389.460000
1.010000 1.008000 1.000000 0.990000 0.992000 1.000000 1.000000 1.000000 1.000000 1.000000 1.000000 1.000000 1.000000 1.000000 1.000000 1.000000 1.000000 1.000000 1.000000 1.000000 1.000000 1.000000 1.000000 1.000000 1.000000 1.000000 0.000000 0.000000 0.000000 0.000000 0.000000 10000 10000 1 0 10000 4266990792 0.015000 409.393333
1.010000 1.008000 1.000000 0.990000 0.992000 1.000000 1.000000 1.000000 1.000000 1.000000 1.000000 1.000000 1.000000 1.000000 1.000000 1.000000 1.000000 1.000000 1.000000 1.000000 1.000000 1.000000 1.000000 1.000000 1.000000 1.000000 0.000000 0.000000 0.000000 0.000000 0.000000 10000 10000 1 0 10000 3628364111 0.014400 399.041667
1.010000 1.008000 1.000000 0.990000 0.992000 1.000000 1.000000 1.000000 1.000000 1.000000 1.000000 1.000000 1.000000 1.000000 1.000000 1.000000 1.000000 1.000000 1.000000 1.000000 1.000000 1.000000 1.000000 1.000000 1.000000 1.000000 0.000000 0.000000 0.000000 0.000000 0.000000 10000 10000 1 0 10000 794911161 0.016500 442.181818
1.010000 1.008000 1.000000 0.990000 0.992000 1.000000 1.000000 1.000000 1.000000 1.000000 1.000000 1.000000 1.000000 1.000000 1.000000 1.000000 1.000000 1.000000 1.000000 1.000000 1.000000 1.000000 1.000000 1.000000 1.000000 1.000000 0.000000 0.000000 0.000000 0.000000 0.000000 10000 10000 1 0 10000 747731147 0.016600 435.216867
1.010000 1.008000 1.000000 0.990000 0.992000 1.000000 1.000000 1.000000 1.000000 1.000000 1.000000 1.000000 1.000000 1.000000 1.000000 1.000000 1.000000 1.000000 1.000000 1.000000 1.000000 1.000000 1.000000 1.000000 1.000000 1.000000 0.000000 0.000000 0.000000 0.000000 0.000000 10000 10000 1 0 10000 3324420454 0.017600 412.107955
1.010000 1.008000 1.000000 0.990000 0.992000 1.000000 1.000000 1.000000 1.000000 1.000000 1.000000 1.000000 1.000000 1.000000 1.000000 1.000000 1.000000 1.000000 1.000000 1.000000 1.000000 1.000000 1.000000 1.000000 1.000000 1.000000 0.000000 0.000000 0.000000 0.000000 0.000000 10000 10000 1 0 10000 821641431 0.015500 436.600000
1.010000 1.008000 1.000000 0.990000 0.992000 1.000000 1.000000 1.000000 1.000000 1.000000 1.000000 1.000000 1.000000 1.000000 1.000000 1.000000 1.000000 1.000000 1.000000 1.000000 1.000000 1.000000 1.000000 1.000000 1.000000 1.000000 0.000000 0.000000 0.000000 0.000000 0.000000 10000 10000 1 0 10000 2450799222 0.016800 421.750000
1.010000 1.008000 1.000000 0.990000 0.992000 1.000000 1.000000 1.000000 1.000000 1.000000 1.000000 1.000000 1.000000 1.000000 1.000000 1.000000 1.000000 1.000000 1.000000 1.000000 1.000000 1.000000 1.000000 1.000000 1.000000 1.000000 0.000000 0.000000 0.000000 0.000000 0.000000 10000 10000 1 0 10000 3969043940 0.013300 432.443609
1.010000 1.008000 1.000000 0.990000 0.992000 1.000000 1.000000 1.000000 1.000000 1.000000 1.000000 1.000000 1.000000 1.000000 1.000000 1.000000 1.000000 1.000000 1.000000 1.000000 1.000000 1.000000 1.000000 1.000000 1.000000 1.000000 0.000000 0.000000 0.000000 0.000000 0.000000 10000 10000 1 0 10000 2923579211 0.016000 425.418750
1.010000 1.008000 1.000000 0.990000 0.992000 1.000000 1.000000 1.000000 1.000000 1.000000 1.000000 1.000000 1.000000 1.000000 1.000000 1.000000 1.000000 1.000000 1.000000 1.000000 1.000000 1.000000 1.000000 1.000000 1.000000 1.000000 0.000000 0.000000 0.000000 0.000000 0.000000 10000 10000 1 0 10000 2618235586 0.013400 431.910448
1.010000 1.008000 1.000000 0.990000 0.992000 1.000000 1.000000 1.000000 1.000000 1.000000 1.000000 1.000000 1.000000 1.000000 1.000000 1.000000 1.000000 1.000000 1.000000 1.000000 1.000000 1.000000 1.000000 1.000000 1.000000 1.000000 0.000000 0.000000 0.000000 0.000000 0.000000 10000 10000 1 0 10000 3540476508 0.015200 415.401316
1.010000 1.008000 1.000000 0.990000 0.992000 1.000000 1.000000 1.000000 1.000000 1.000000 1.000000 1.000000 1.000000 1.000000 1.000000 1.000000 1.000000 1.000000 1.000000 1.000000 1.000000 1.000000 1.000000 1.000000 1.000000 1.000000 0.000000 0.000000 0.000000 0.000000 0.000000 10000 10000 1 0 10000 3246699290 0.016900 432.147929
1.010000 1.008000 1.000000 0.990000 0.992000 1.000000 1.000000 1.000000 1.000000 1.000000 1.000000 1.000000 1.000000 1.000000 1.000000 1.000000 1.000000 1.000000 1.000000 1.000000 1.000000 1.000000 1.000000 1.000000 1.000000 1.000000 0.000000 0.000000 0.000000 0.000000 0.000000 10000 10000 1 0 10000 1539848468 0.015700 440.687898
1.010000 1.008000 1.000000 0.990000 0.992000 1.000000 1.000000 1.000000 1.000000 1.000000 1.000000 1.000000 1.000000 1.000000 1.000000 1.000000 1.000000 1.000000 1.000000 1.000000 1.000000 1.000000 1.000000 1.000000 1.000000 1.000000 0.000000 0.000000 0.000000 0.000000 0.000000 10000 10000 1 0 10000 3050425801 0.016100 416.944099
1.010000 1.008000 1.000000 0.990000 0.992000 1.000000 1.000000 1.000000 1.000000 1.000000 1.000000 1.000000 1.000000 1.000000 1.000000 1.000000 1.000000 1.000000 1.000000 1.000000 1.000000 1.000000 1.000000 1.000000 1.000000 1.000000 0.000000 0.000000 0.000000 0.000000 0.000000 10000 10000 1 0 10000 3360614827 0.014700 419.517007
1.010000 1.008000 1.000000 0.990000 0.992000 1.000000 1.000000 1.000000 1.000000 1.000000 1.000000 1.000000 1.000000 1.000000 1.000000 1.000000 1.000000 1.000000 1.000000 1.000000 1.000000 1.000000 1.000000 1.000000 1.000000 1.000000 0.000000 0.000000 0.000000 0.000000 0.000000 10000 10000 1 0 10000 2259967009 0.015400 407.461039
1.010000 1.008000 1.000000 0.990000 0.992000 1.000000 1.000000 1.000000 1.000000 1.000000 1.000000 1.000000 1.000000 1.000000 1.000000 1.000000 1.000000 1.000000 1.000000 1.000000 1.000000 1.000000 1.000000 1.000000 1.000000 1.000000 0.000000 0.000000 0.000000 0.000000 0.000000 10000 10000 1 0 10000 1403450209 0.015500 419.664516
1.010000 1.008000 1.000000 0.990000 0.992000 1.000000 1.000000 1.000000 1.000000 1.000000 1.000000 1.000000 1.000000 1.000000 1.000000 1.000000 1.000000 1.000000 1.000000 1.000000 1.000000 1.000000 1.000000 1.000000 1.000000 1.000000 0.000000 0.000000 0.000000 0.000000 0.000000 10000 10000 1 0 10000 1306039464 0.017000 399.729412
1.010000 1.008000 1.000000 0.990000 0.992000 1.000000 1.000000 1.000000 1.000000 1.000000 1.000000 1.000000 1.000000 1.000000 1.000000 1.000000 1.000000 1.000000 1.000000 1.000000 1.000000 1.000000 1.000000 1.000000 1.000000 1.000000 0.000000 0.000000 0.000000 0.000000 0.000000 10000 10000 1 0 10000 2315264514 0.014200 434.957746
1.010000 1.008000 1.000000 0.990000 0.992000 1.000000 1.000000 1.000000 1.000000 1.000000 1.000000 1.000000 1.000000 1.000000 1.000000 1.000000 1.000000 1.000000 1.000000 1.000000 1.000000 1.000000 1.000000 1.000000 1.000000 1.000000 0.000000 0.000000 0.000000 0.000000 0.000000 10000 10000 1 0 10000 1428131004 0.017200 412.156977
1.010000 1.008000 1.000000 0.990000 0.992000 1.000000 1.000000 1.000000 1.000000 1.000000 1.000000 1.000000 1.000000 1.000000 1.000000 1.000000 1.000000 1.000000 1.000000 1.000000 1.000000 1.000000 1.000000 1.000000 1.000000 1.000000 0.000000 0.000000 0.000000 0.000000 0.000000 10000 10000 1 0 10000 1262632186 0.013600 447.264706
1.010000 1.008000 1.000000 0.990000 0.992000 1.000000 1.000000 1.000000 1.000000 1.000000 1.000000 1.000000 1.000000 1.000000 1.000000 1.000000 1.000000 1.000000 1.000000 1.000000 1.000000 1.000000 1.000000 1.000000 1.000000 1.000000 0.000000 0.000000 0.000000 0.000000 0.000000 10000 10000 1 0 10000 2844232262 0.014800 404.567568
1.010000 1.008000 1.000000 0.990000 0.992000 1.000000 1.000000 1.000000 1.000000 1.000000 1.000000 1.000000 1.000000 1.000000 1.000000 1.000000 1.000000 1.000000 1.000000 1.000000 1.000000 1.000000 1.000000 1.000000 1.000000 1.000000 0.000000 0.000000 0.000000 0.000000 0.000000 10000 10000 1 0 10000 755387676 0.015400 421.077922
1.010000 1.008000 1.000000 0.990000 0.992000 1.000000 1.000000 1.000000 1.000000 1.000000 1.000000 1.000000 1.000000 1.000000 1.000000 1.000000 1.000000 1.000000 1.000000 1.000000 1.000000 1.000000 1.000000 1.000000 1.000000 1.000000 0.000000 0.000000 0.000000 0.000000 0.000000 10000 10000 1 0 10000 2840168487 0.014400 433.152778
1.010000 1.008000 1.000000 0.990000 0.992000 1.000000 1.000000 1.000000 1.000000 1.000000 1.000000 1.000000 1.000000 1.000000 1.000000 1.000000 1.000000 1.000000 1.000000 1.000000 1.000000 1.000000 1.000000 1.000000 1.000000 1.000000 0.000000 0.000000 0.000000 0.000000 0.000000 10000 10000 1 0 10000 3338017092 0.017500 424.085714
1.010000 1.008000 1.000000 0.990000 0.992000 1.000000 1.000000 1.000000 1.000000 1.000000 1.000000 1.000000 1.000000 1.000000 1.000000 1.000000 1.000000 1.000000 1.000000 1.000000 1.000000 1.000000 1.000000 1.000000 1.000000 1.000000 0.000000 0.000000 0.000000 0.000000 0.000000 10000 10000 1 0 10000 53568139 0.015300 420.836601
1.010000 1.008000 1.000000 0.990000 0.992000 1.000000 1.000000 1.000000 1.000000 1.000000 1.000000 1.000000 1.000000 1.000000 1.000000 1.000000 1.000000 1.000000 1.000000 1.000000 1.000000 1.000000 1.000000 1.000000 1.000000 1.000000 0.000000 0.000000 0.000000 0.000000 0.000000 10000 10000 1 0 10000 3396807952 0.016900 432.301775
1.010000 1.008000 1.000000 0.990000 0.992000 1.000000 1.000000 1.000000 1.000000 1.000000 1.000000 1.000000 1.000000 1.000000 1.000000 1.000000 1.000000 1.000000 1.000000 1.000000 1.000000 1.000000 1.000000 1.000000 1.000000 1.000000 0.000000 0.000000 0.000000 0.000000 0.000000 10000 10000 1 0 10000 1005044326 0.015500 421.206452
1.010000 1.008000 1.000000 0.990000 0.992000 1.000000 1.000000 1.000000 1.000000 1.000000 1.000000 1.000000 1.000000 1.000000 1.000000 1.000000 1.000000 1.000000 1.000000 1.000000 1.000000 1.000000 1.000000 1.000000 1.000000 1.000000 0.000000 0.000000 0.000000 0.000000 0.000000 10000 10000 1 0 10000 1800919694 0.016400 402.493902
1.010000 1.008000 1.000000 0.990000 0.992000 1.000000 1.000000 1.000000 1.000000 1.000000 1.000000 1.000000 1.000000 1.000000 1.000000 1.000000 1.000000 1.000000 1.000000 1.000000 1.000000 1.000000 1.000000 1.000000 1.000000 1.000000 0.000000 0.000000 0.000000 0.000000 0.000000 10000 10000 1 0 10000 46017087 0.018500 415.221622
1.010000 1.008000 1.000000 0.990000 0.992000 1.000000 1.000000 1.000000 1.000000 1.000000 1.000000 1.000000 1.000000 1.000000 1.000000 1.000000 1.000000 1.000000 1.000000 1.000000 1.000000 1.000000 1.000000 1.000000 1.000000 1.000000 0.000000 0.000000 0.000000 0.000000 0.000000 10000 10000 1 0 10000 902471961 0.014400 393.444444
1.010000 1.008000 1.000000 0.990000 0.992000 1.000000 1.000000 1.000000 1.000000 1.000000 1.000000 1.000000 1.000000 1.000000 1.000000 1.000000 1.000000 1.000000 1.000000 1.000000 1.000000 1.000000 1.000000 1.000000 1.000000 1.000000 0.000000 0.000000 0.000000 0.000000 0.000000 10000 10000 1 0 10000 2285573052 0.017100 436.105263
1.010000 1.008000 1.000000 0.990000 0.992000 1.000000 1.000000 1.000000 1.000000 1.000000 1.000000 1.000000 1.000000 1.000000 1.000000 1.000000 1.000000 1.000000 1.000000 1.000000 1.000000 1.000000 1.000000 1.000000 1.000000 1.000000 0.000000 0.000000 0.000000 0.000000 0.000000 10000 10000 1 0 10000 3933297491 0.013600 409.492647
1.010000 1.008000 1.000000 0.990000 0.992000 1.000000 1.000000 1.000000 1.000000 1.000000 1.000000 1.000000 1.000000 1.000000 1.000000 1.000000 1.000000 1.000000 1.000000 1.000000 1.000000 1.000000 1.000000 1.000000 1.000000 1.000000 0.000000 0.000000 0.000000 0.000000 0.000000 10000 10000 1 0 10000 2508265266 0.016700 433.748503
1.010000 1.008000 1.000000 0.990000 0.992000 1.000000 1.000000 1.000000 1.000000 1.000000 1.000000 1.000000 1.000000 1.000000 1.000000 1.000000 1.000000 1.000000 1.000000 1.000000 1.000000 1.000000 1.000000 1.000000 1.000000 1.000000 0.000000 0.000000 0.000000 0.000000 0.000000 10000 10000 1 0 10000 3358429388 0.015300 425.535948
1.010000 1.008000 1.000000 0.990000 0.992000 1.000000 1.000000 1.000000 1.000000 1.000000 1.000000 1.000000 1.000000 1.000000 1.000000 1.000000 1.000000 1.000000 1.000000 1.000000 1.000000 1.000000 1.000000 1.000000 1.000000 1.000000 0.000000 0.000000 0.000000 0.000000 0.000000 10000 10000 1 0 10000 487509524 0.013400 425.291045
1.010000 1.008000 1.000000 0.990000 0.992000 1.000000 1.000000 1.000000 1.000000 1.000000 1.000000 1.000000 1.000000 1.000000 1.000000 1.000000 1.000000 1.000000 1.000000 1.000000 1.000000 1.000000 1.000000 1.000000 1.000000 1.000000 0.000000 0.000000 0.000000 0.000000 0.000000 10000 10000 1 0 10000 4144433930 0.015700 419.019108
1.010000 1.008000 1.000000 0.990000 0.992000 1.000000 1.000000 1.000000 1.000000 1.000000 1.000000 1.000000 1.000000 1.000000 1.000000 1.000000 1.000000 1.000000 1.000000 1.000000 1.000000 1.000000 1.000000 1.000000 1.000000 1.000000 0.000000 0.000000 0.000000 0.000000 0.000000 10000 10000 1 0 10000 1288052430 0.016400 418.317073
1.010000 1.008000 1.000000 0.990000 0.992000 1.000000 1.000000 1.000000 1.000000 1.000000 1.000000 1.000000 1.000000 1.000000 1.000000 1.000000 1.000000 1.000000 1.000000 1.000000 1.000000 1.000000 1.000000 1.000000 1.000000 1.000000 0.000000 0.000000 0.000000 0.000000 0.000000 10000 10000 1 0 10000 1295835236 0.014400 450.229167
1.010000 1.008000 1.000000 0.990000 0.992000 1.000000 1.000000 1.000000 1.000000 1.000000 1.000000 1.000000 1.000000 1.000000 1.000000 1.000000 1.000000 1.000000 1.000000 1.000000 1.000000 1.000000 1.000000 1.000000 1.000000 1.000000 0.000000 0.000000 0.000000 0.000000 0.000000 10000 10000 1 0 10000 3216097576 0.017800 419.837079
1.010000 1.008000 1.000000 0.990000 0.992000 1.000000 1.000000 1.000000 1.000000 1.000000 1.000000 1.000000 1.000000 1.000000 1.000000 1.000000 1.000000 1.000000 1.000000 1.000000 1.000000 1.000000 1.000000 1.000000 1.000000 1.000000 0.000000 0.000000 0.000000 0.000000 0.000000 10000 10000 1 0 10000 324814740 0.017200 424.552326
1.010000 1.008000 1.000000 0.990000 0.992000 1.000000 1.000000 1.000000 1.000000 1.000000 1.000000 1.000000 1.000000 1.000000 1.000000 1.000000 1.000000 1.000000 1.000000 1.000000 1.000000 1.000000 1.000000 1.000000 1.000000 1.000000 0.000000 0.000000 0.000000 0.000000 0.000000 10000 10000 1 0 10000 132166776 0.014700 430.217687
1.010000 1.008000 1.000000 0.990000 0.992000 1.000000 1.000000 1.000000 1.000000 1.000000 1.000000 1.000000 1.000000 1.000000 1.000000 1.000000 1.000000 1.000000 1.000000 1.000000 1.000000 1.000000 1.000000 1.000000 1.000000 1.000000 0.000000 0.000000 0.000000 0.000000 0.000000 10000 10000 1 0 10000 4258547621 0.015500 419.309677
1.010000 1.008000 1.000000 0.990000 0.992000 1.000000 1.000000 1.000000 1.000000 1.000000 1.000000 1.000000 1.000000 1.000000 1.000000 1.000000 1.000000 1.000000 1.000000 1.000000 1.000000 1.000000 1.000000 1.000000 1.000000 1.000000 0.000000 0.000000 0.000000 0.000000 0.000000 10000 10000 1 0 10000 3823667796 0.016800 458.755952
1.010000 1.008000 1.000000 0.990000 0.992000 1.000000 1.000000 1.000000 1.000000 1.000000 1.000000 1.000000 1.000000 1.000000 1.000000 1.000000 1.000000 1.000000 1.000000 1.000000 1.000000 1.000000 1.000000 1.000000 1.000000 1.000000 0.000000 0.000000 0.000000 0.000000 0.000000 10000 10000 1 0 10000 2588608642 0.016000 430.256250
1.010000 1.008000 1.000000 0.990000 0.992000 1.000000 1.000000 1.000000 1.000000 1.000000 1.000000 1.000000 1.000000 1.000000 1.000000 1.000000 1.000000 1.000000 1.000000 1.000000 1.000000 1.000000 1.000000 1.000000 1.000000 1.000000 0.000000 0.000000 0.000000 0.000000 0.000000 10000 10000 1 0 10000 3935883954 0.017400 431.689655
1.010000 1.008000 1.000000 0.990000 0.992000 1.000000 1.000000 1.000000 1.000000 1.000000 1.000000 1.000000 1.000000 1.000000 1.000000 1.000000 1.000000 1.000000 1.000000 1.000000 1.000000 1.000000 1.000000 1.000000 1.000000 1.000000 0.000000 0.000000 0.000000 0.000000 0.000000 10000 10000 1 0 10000 2751812536 0.015000 432.733333
1.010000 1.008000 1.000000 0.990000 0.992000 1.000000 1.000000 1.000000 1.000000 1.000000 1.000000 1.000000 1.000000 1.000000 1.000000 1.000000 1.000000 1.000000 1.000000 1.000000 1.000000 1.000000 1.000000 1.000000 1.000000 1.000000 0.000000 0.000000 0.000000 0.000000 0.000000 10000 10000 1 0 10000 4178160643 0.015100 423.344371
1.010000 1.008000 1.000000 0.990000 0.992000 1.000000 1.000000 1.000000 1.000000 1.000000 1.000000 1.000000 1.000000 1.000000 1.000000 1.000000 1.000000 1.000000 1.000000 1.000000 1.000000 1.000000 1.000000 1.000000 1.000000 1.000000 0.000000 0.000000 0.000000 0.000000 0.000000 10000 10000 1 0 10000 933586846 0.014400 409.694444
1.010000 1.008000 1.000000 0.990000 0.992000 1.000000 1.000000 1.000000 1.000000 1.000000 1.000000 1.000000 1.000000 1.000000 1.000000 1.000000 1.000000 1.000000 1.000000 1.000000 1.000000 1.000000 1.000000 1.000000 1.000000 1.000000 0.000000 0.000000 0.000000 0.000000 0.000000 10000 10000 1 0 10000 2180179714 0.014500 431.827586
1.010000 1.008000 1.000000 0.990000 0.992000 1.000000 1.000000 1.000000 1.000000 1.000000 1.000000 1.000000 1.000000 1.000000 1.000000 1.000000 1.000000 1.000000 1.000000 1.000000 1.000000 1.000000 1.000000 1.000000 1.000000 1.000000 0.000000 0.000000 0.000000 0.000000 0.000000 10000 10000 1 0 10000 552653102 0.015000 424.460000
1.010000 1.008000 1.000000 0.990000 0.992000 1.000000 1.000000 1.000000 1.000000 1.000000 1.000000 1.000000 1.000000 1.000000 1.000000 1.000000 1.000000 1.000000 1.000000 1.000000 1.000000 1.000000 1.000000 1.000000 1.000000 1.000000 0.000000 0.000000 0.000000 0.000000 0.000000 10000 10000 1 0 10000 2950348708 0.015900 425.691824
1.010000 1.008000 1.000000 0.990000 0.992000 1.000000 1.000000 1.000000 1.000000 1.000000 1.000000 1.000000 1.000000 1.000000 1.000000 1.000000 1.000000 1.000000 1.000000 1.000000 1.000000 1.000000 1.000000 1.000000 1.000000 1.000000 0.000000 0.000000 0.000000 0.000000 0.000000 10000 10000 1 0 10000 764346326 0.015100 413.927152
1.010000 1.008000 1.000000 0.990000 0.992000 1.000000 1.000000 1.000000 1.000000 1.000000 1.000000 1.000000 1.000000 1.000000 1.000000 1.000000 1.000000 1.000000 1.000000 1.000000 1.000000 1.000000 1.000000 1.000000 1.000000 1.000000 0.000000 0.000000 0.000000 0.000000 0.000000 10000 10000 1 0 10000 4197404746 0.016000 423.718750
1.010000 1.008000 1.000000 0.990000 0.992000 1.000000 1.000000 1.000000 1.000000 1.000000 1.000000 1.000000 1.000000 1.000000 1.000000 1.000000 1.000000 1.000000 1.000000 1.000000 1.000000 1.000000 1.000000 1.000000 1.000000 1.000000 0.000000 0.000000 0.000000 0.000000 0.000000 10000 10000 1 0 10000 848275757 0.015900 418.792453
1.010000 1.008000 1.000000 0.990000 0.992000 1.000000 1.000000 1.000000 1.000000 1.000000 1.000000 1.000000 1.000000 1.000000 1.000000 1.000000 1.000000 1.000000 1.000000 1.000000 1.000000 1.000000 1.000000 1.000000 1.000000 1.000000 0.000000 0.000000 0.000000 0.000000 0.000000 10000 10000 1 0 10000 84599457 0.015600 405.141026
1.010000 1.008000 1.000000 0.990000 0.992000 1.000000 1.000000 1.000000 1.000000 1.000000 1.000000 1.000000 1.000000 1.000000 1.000000 1.000000 1.000000 1.000000 1.000000 1.000000 1.000000 1.000000 1.000000 1.000000 1.000000 1.000000 0.000000 0.000000 0.000000 0.000000 0.000000 10000 10000 1 0 10000 442667166 0.017000 420.847059
1.010000 1.008000 1.000000 0.990000 0.992000 1.000000 1.000000 1.000000 1.000000 1.000000 1.000000 1.000000 1.000000 1.000000 1.000000 1.000000 1.000000 1.000000 1.000000 1.000000 1.000000 1.000000 1.000000 1.000000 1.000000 1.000000 0.000000 0.000000 0.000000 0.000000 0.000000 10000 10000 1 0 10000 1592289541 0.017600 424.000000
1.010000 1.008000 1.000000 0.990000 0.992000 1.000000 1.000000 1.000000 1.000000 1.000000 1.000000 1.000000 1.000000 1.000000 1.000000 1.000000 1.000000 1.000000 1.000000 1.000000 1.000000 1.000000 1.000000 1.000000 1.000000 1.000000 0.000000 0.000000 0.000000 0.000000 0.000000 10000 10000 1 0 10000 1350400448 0.017400 438.166667
1.010000 1.008000 1.000000 0.990000 0.992000 1.000000 1.000000 1.000000 1.000000 1.000000 1.000000 1.000000 1.000000 1.000000 1.000000 1.000000 1.000000 1.000000 1.000000 1.000000 1.000000 1.000000 1.000000 1.000000 1.000000 1.000000 0.000000 0.000000 0.000000 0.000000 0.000000 10000 10000 1 0 10000 2651907885 0.013600 449.227941
1.010000 1.008000 1.000000 0.990000 0.992000 1.000000 1.000000 1.000000 1.000000 1.000000 1.000000 1.000000 1.000000 1.000000 1.000000 1.000000 1.000000 1.000000 1.000000 1.000000 1.000000 1.000000 1.000000 1.000000 1.000000 1.000000 0.000000 0.000000 0.000000 0.000000 0.000000 10000 10000 1 0 10000 2639643298 0.015100 441.172185
1.010000 1.008000 1.000000 0.990000 0.992000 1.000000 1.000000 1.000000 1.000000 1.000000 1.000000 1.000000 1.000000 1.000000 1.000000 1.000000 1.000000 1.000000 1.000000 1.000000 1.000000 1.000000 1.000000 1.000000 1.000000 1.000000 0.000000 0.000000 0.000000 0.000000 0.000000 10000 10000 1 0 10000 4030572130 0.017200 423.250000
1.010000 1.008000 1.000000 0.990000 0.992000 1.000000 1.000000 1.000000 1.000000 1.000000 1.000000 1.000000 1.000000 1.000000 1.000000 1.000000 1.000000 1.000000 1.000000 1.000000 1.000000 1.000000 1.000000 1.000000 1.000000 1.000000 0.000000 0.000000 0.000000 0.000000 0.000000 10000 10000 1 0 10000 4207460808 0.016500 402.557576
1.010000 1.008000 1.000000 0.990000 0.992000 1.000000 1.000000 1.000000 1.000000 1.000000 1.000000 1.000000 1.000000 1.000000 1.000000 1.000000 1.000000 1.000000 1.000000 1.000000 1.000000 1.000000 1.000000 1.000000 1.000000 1.000000 0.000000 0.000000 0.000000 0.000000 0.000000 10000 10000 1 0 10000 3982637464 0.014100 416.085106
1.010000 1.008000 1.000000 0.990000 0.992000 1.000000 1.000000 1.000000 1.000000 1.000000 1.000000 1.000000 1.000000 1.000000 1.000000 1.000000 1.000000 1.000000 1.000000 1.000000 1.000000 1.000000 1.000000 1.000000 1.000000 1.000000 0.000000 0.000000 0.000000 0.000000 0.000000 10000 10000 1 0 10000 2138482247 0.014000 415.200000
1.010000 1.008000 1.000000 0.990000 0.992000 1.000000 1.000000 1.000000 1.000000 1.000000 1.000000 1.000000 1.000000 1.000000 1.000000 1.000000 1.000000 1.000000 1.000000 1.000000 1.000000 1.000000 1.000000 1.000000 1.000000 1.000000 0.000000 0.000000 0.000000 0.000000 0.000000 10000 10000 1 0 10000 2052846626 0.015800 417.082278
1.010000 1.008000 1.000000 0.990000 0.992000 1.000000 1.000000 1.000000 1.000000 1.000000 1.000000 1.000000 1.000000 1.000000 1.000000 1.000000 1.000000 1.000000 1.000000 1.000000 1.000000 1.000000 1.000000 1.000000 1.000000 1.000000 0.000000 0.000000 0.000000 0.000000 0.000000 10000 10000 1 0 10000 3989298692 0.015600 436.262821
1.010000 1.008000 1.000000 0.990000 0.992000 1.000000 1.000000 1.000000 1.000000 1.000000 1.000000 1.000000 1.000000 1.000000 1.000000 1.000000 1.000000 1.000000 1.000000 1.000000 1.000000 1.000000 1.000000 1.000000 1.000000 1.000000 0.000000 0.000000 0.000000 0.000000 0.000000 10000 10000 1 0 10000 277899425 0.017200 410.343023
1.010000 1.008000 1.000000 0.990000 0.992000 1.000000 1.000000 1.000000 1.000000 1.000000 1.000000 1.000000 1.000000 1.000000 1.000000 1.000000 1.000000 1.000000 1.000000 1.000000 1.000000 1.000000 1.000000 1.000000 1.000000 1.000000 0.000000 0.000000 0.000000 0.000000 0.000000 10000 10000 1 0 10000 1790498323 0.015500 422.954839
1.010000 1.008000 1.000000 0.990000 0.992000 1.000000 1.000000 1.000000 1.000000 1.000000 1.000000 1.000000 1.000000 1.000000 1.000000 1.000000 1.000000 1.000000 1.000000 1.000000 1.000000 1.000000 1.000000 1.000000 1.000000 1.000000 0.000000 0.000000 0.000000 0.000000 0.000000 10000 10000 1 0 10000 4157552649 0.015500 413.470968
1.010000 1.008000 1.000000 0.990000 0.992000 1.000000 1.000000 1.000000 1.000000 1.000000 1.000000 1.000000 1.000000 1.000000 1.000000 1.000000 1.000000 1.000000 1.000000 1.000000 1.000000 1.000000 1.000000 1.000000 1.000000 1.000000 0.000000 0.000000 0.000000 0.000000 0.000000 10000 10000 1 0 10000 1490541268 0.018100 423.038674
1.010000 1.008000 1.000000 0.990000 0.992000 1.000000 1.000000 1.000000 1.000000 1.000000 1.000000 1.000000 1.000000 1.000000 1.000000 1.000000 1.000000 1.000000 1.000000 1.000000 1.000000 1.000000 1.000000 1.000000 1.000000 1.000000 0.000000 0.000000 0.000000 0.000000 0.000000 10000 10000 1 0 10000 1196849413 0.013700 434.686131
1.010000 1.008000 1.000000 0.990000 0.992000 1.000000 1.000000 1.000000 1.000000 1.000000 1.000000 1.000000 1.000000 1.000000 1.000000 1.000000 1.000000 1.000000 1.000000 1.000000 1.000000 1.000000 1.000000 1.000000 1.000000 1.000000 0.000000 0.000000 0.000000 0.000000 0.000000 10000 10000 1 0 10000 2129606037 0.017100 423.280702
1.010000 1.008000 1.000000 0.990000 0.992000 1.000000 1.000000 1.000000 1.000000 1.000000 1.000000 1.000000 1.000000 1.000000 1.000000 1.000000 1.000000 1.000000 1.000000 1.000000 1.000000 1.000000 1.000000 1.000000 1.000000 1.000000 0.000000 0.000000 0.000000 0.000000 0.000000 10000 10000 1 0 10000 462956299 0.018000 443.877778
1.010000 1.008000 1.000000 0.990000 0.992000 1.000000 1.000000 1.000000 1.000000 1.000000 1.000000 1.000000 1.000000 1.000000 1.000000 1.000000 1.000000 1.000000 1.000000 1.000000 1.000000 1.000000 1.000000 1.000000 1.000000 1.000000 0.000000 0.000000 0.000000 0.000000 0.000000 10000 10000 1 0 10000 4276370439 0.019100 428.507853
1.010000 1.008000 1.000000 0.990000 0.992000 1.000000 1.000000 1.000000 1.000000 1.000000 1.000000 1.000000 1.000000 1.000000 1.000000 1.000000 1.000000 1.000000 1.000000 1.000000 1.000000 1.000000 1.000000 1.000000 1.000000 1.000000 0.000000 0.000000 0.000000 0.000000 0.000000 10000 10000 1 0 10000 1422671067 0.015400 411.636364
1.010000 1.008000 1.000000 0.990000 0.992000 1.000000 1.000000 1.000000 1.000000 1.000000 1.000000 1.000000 1.000000 1.000000 1.000000 1.000000 1.000000 1.000000 1.000000 1.000000 1.000000 1.000000 1.000000 1.000000 1.000000 1.000000 0.000000 0.000000 0.000000 0.000000 0.000000 10000 10000 1 0 10000 3084927931 0.013500 422.570370
1.010000 1.008000 1.000000 0.990000 0.992000 1.000000 1.000000 1.000000 1.000000 1.000000 1.000000 1.000000 1.000000 1.000000 1.000000 1.000000 1.000000 1.000000 1.000000 1.000000 1.000000 1.000000 1.000000 1.000000 1.000000 1.000000 0.000000 0.000000 0.000000 0.000000 0.000000 10000 10000 1 0 10000 3288445621 0.016000 426.012500
1.010000 1.008000 1.000000 0.990000 0.992000 1.000000 1.000000 1.000000 1.000000 1.000000 1.000000 1.000000 1.000000 1.000000 1.000000 1.000000 1.000000 1.000000 1.000000 1.000000 1.000000 1.000000 1.000000 1.000000 1.000000 1.000000 0.000000 0.000000 0.000000 0.000000 0.000000 10000 10000 1 0 10000 3270516083 0.013800 403.507246
1.010000 1.008000 1.000000 0.990000 0.992000 1.000000 1.000000 1.000000 1.000000 1.000000 1.000000 1.000000 1.000000 1.000000 1.000000 1.000000 1.000000 1.000000 1.000000 1.000000 1.000000 1.000000 1.000000 1.000000 1.000000 1.000000 0.000000 0.000000 0.000000 0.000000 0.000000 10000 10000 1 0 10000 1438433332 0.014900 399.630872
1.010000 1.008000 1.000000 0.990000 0.992000 1.000000 1.000000 1.000000 1.000000 1.000000 1.000000 1.000000 1.000000 1.000000 1.000000 1.000000 1.000000 1.000000 1.000000 1.000000 1.000000 1.000000 1.000000 1.000000 1.000000 1.000000 0.000000 0.000000 0.000000 0.000000 0.000000 10000 10000 1 0 10000 902835246 0.016300 429.104294
1.010000 1.008000 1.000000 0.990000 0.992000 1.000000 1.000000 1.000000 1.000000 1.000000 1.000000 1.000000 1.000000 1.000000 1.000000 1.000000 1.000000 1.000000 1.000000 1.000000 1.000000 1.000000 1.000000 1.000000 1.000000 1.000000 0.000000 0.000000 0.000000 0.000000 0.000000 10000 10000 1 0 10000 3168670207 0.015800 402.702532
1.010000 1.008000 1.000000 0.990000 0.992000 1.000000 1.000000 1.000000 1.000000 1.000000 1.000000 1.000000 1.000000 1.000000 1.000000 1.000000 1.000000 1.000000 1.000000 1.000000 1.000000 1.000000 1.000000 1.000000 1.000000 1.000000 0.000000 0.000000 0.000000 0.000000 0.000000 10000 10000 1 0 10000 2757194986 0.016400 427.780488
1.010000 1.008000 1.000000 0.990000 0.992000 1.000000 1.000000 1.000000 1.000000 1.000000 1.000000 1.000000 1.000000 1.000000 1.000000 1.000000 1.000000 1.000000 1.000000 1.000000 1.000000 1.000000 1.000000 1.000000 1.000000 1.000000 0.000000 0.000000 0.000000 0.000000 0.000000 10000 10000 1 0 10000 724433970 0.017300 413.907514
1.010000 1.008000 1.000000 0.990000 0.992000 1.000000 1.000000 1.000000 1.000000 1.000000 1.000000 1.000000 1.000000 1.000000 1.000000 1.000000 1.000000 1.000000 1.000000 1.000000 1.000000 1.000000 1.000000 1.000000 1.000000 1.000000 0.000000 0.000000 0.000000 0.000000 0.000000 10000 10000 1 0 10000 2465455282 0.016400 432.432927
1.010000 1.008000 1.000000 0.990000 0.992000 1.000000 1.000000 1.000000 1.000000 1.000000 1.000000 1.000000 1.000000 1.000000 1.000000 1.000000 1.000000 1.000000 1.000000 1.000000 1.000000 1.000000 1.000000 1.000000 1.000000 1.000000 0.000000 0.000000 0.000000 0.000000 0.000000 10000 10000 1 0 10000 471527031 0.018200 399.159341
1.010000 1.008000 1.000000 0.990000 0.992000 1.000000 1.000000 1.000000 1.000000 1.000000 1.000000 1.000000 1.000000 1.000000 1.000000 1.000000 1.000000 1.000000 1.000000 1.000000 1.000000 1.000000 1.000000 1.000000 1.000000 1.000000 0.000000 0.000000 0.000000 0.000000 0.000000 10000 10000 1 0 10000 409813145 0.014300 437.195804
1.010000 1.008000 1.000000 0.990000 0.992000 1.000000 1.000000 1.000000 1.000000 1.000000 1.000000 1.000000 1.000000 1.000000 1.000000 1.000000 1.000000 1.000000 1.000000 1.000000 1.000000 1.000000 1.000000 1.000000 1.000000 1.000000 0.000000 0.000000 0.000000 0.000000 0.000000 10000 10000 1 0 10000 1945672657 0.015000 420.040000
1.010000 1.008000 1.000000 0.990000 0.992000 1.000000 1.000000 1.000000 1.000000 1.000000 1.000000 1.000000 1.000000 1.000000 1.000000 1.000000 1.000000 1.000000 1.000000 1.000000 1.000000 1.000000 1.000000 1.000000 1.000000 1.000000 0.000000 0.000000 0.000000 0.000000 0.000000 10000 10000 1 0 10000 840940297 0.017200 414.255814
1.010000 1.008000 1.000000 0.990000 0.992000 1.000000 1.000000 1.000000 1.000000 1.000000 1.000000 1.000000 1.000000 1.000000 1.000000 1.000000 1.000000 1.000000 1.000000 1.000000 1.000000 1.000000 1.000000 1.000000 1.000000 1.000000 0.000000 0.000000 0.000000 0.000000 0.000000 10000 10000 1 0 10000 3716685555 0.015200 424.532895
1.010000 1.008000 1.000000 0.990000 0.992000 1.000000 1.000000 1.000000 1.000000 1.000000 1.000000 1.000000 1.000000 1.000000 1.000000 1.000000 1.000000 1.000000 1.000000 1.000000 1.000000 1.000000 1.000000 1.000000 1.000000 1.000000 0.000000 0.000000 0.000000 0.000000 0.000000 10000 10000 1 0 10000 2182501343 0.014900 422.013423
1.010000 1.008000 1.000000 0.990000 0.992000 1.000000 1.000000 1.000000 1.000000 1.000000 1.000000 1.000000 1.000000 1.000000 1.000000 1.000000 1.000000 1.000000 1.000000 1.000000 1.000000 1.000000 1.000000 1.000000 1.000000 1.000000 0.000000 0.000000 0.000000 0.000000 0.000000 10000 10000 1 0 10000 3724771878 0.014700 407.489796
1.010000 1.008000 1.000000 0.990000 0.992000 1.000000 1.000000 1.000000 1.000000 1.000000 1.000000 1.000000 1.000000 1.000000 1.000000 1.000000 1.000000 1.000000 1.000000 1.000000 1.000000 1.000000 1.000000 1.000000 1.000000 1.000000 0.000000 0.000000 0.000000 0.000000 0.000000 10000 10000 1 0 10000 4003855592 0.015000 405.320000
1.010000 1.008000 1.000000 0.990000 0.992000 1.000000 1.000000 1.000000 1.000000 1.000000 1.000000 1.000000 1.000000 1.000000 1.000000 1.000000 1.000000 1.000000 1.000000 1.000000 1.000000 1.000000 1.000000 1.000000 1.000000 1.000000 0.000000 0.000000 0.000000 0.000000 0.000000 10000 10000 1 0 10000 3023495662 0.015900 432.018868
1.010000 1.008000 1.000000 0.990000 0.992000 1.000000 1.000000 1.000000 1.000000 1.000000 1.000000 1.000000 1.000000 1.000000 1.000000 1.000000 1.000000 1.000000 1.000000 1.000000 1.000000 1.000000 1.000000 1.000000 1.000000 1.000000 0.000000 0.000000 0.000000 0.000000 0.000000 10000 10000 1 0 10000 3515389197 0.017000 432.788235
1.010000 1.008000 1.000000 0.990000 0.992000 1.000000 1.000000 1.000000 1.000000 1.000000 1.000000 1.000000 1.000000 1.000000 1.000000 1.000000 1.000000 1.000000 1.000000 1.000000 1.000000 1.000000 1.000000 1.000000 1.000000 1.000000 0.000000 0.000000 0.000000 0.000000 0.000000 10000 10000 1 0 10000 748731559 0.018100 417.348066
1.010000 1.008000 1.000000 0.990000 0.992000 1.000000 1.000000 1.000000 1.000000 1.000000 1.000000 1.000000 1.000000 1.000000 1.000000 1.000000 1.000000 1.000000 1.000000 1.000000 1.000000 1.000000 1.000000 1.000000 1.000000 1.000000 0.000000 0.000000 0.000000 0.000000 0.000000 10000 10000 1 0 10000 1518935835 0.014500 417.717241
1.010000 1.008000 1.000000 0.990000 0.992000 1.000000 1.000000 1.000000 1.000000 1.000000 1.000000 1.000000 1.000000 1.000000 1.000000 1.000000 1.000000 1.000000 1.000000 1.000000 1.000000 1.000000 1.000000 1.000000 1.000000 1.000000 0.000000 0.000000 0.000000 0.000000 0.000000 10000 10000 1 0 10000 1233396686 0.016000 415.337500
1.010000 1.008000 1.000000 0.990000 0.992000 1.000000 1.000000 1.000000 1.000000 1.000000 1.000000 1.000000 1.000000 1.000000 1.000000 1.000000 1.000000 1.000000 1.000000 1.000000 1.000000 1.000000 1.000000 1.000000 1.000000 1.000000 0.000000 0.000000 0.000000 0.000000 0.000000 10000 10000 1 0 10000 1490384343 0.016300 422.000000
1.010000 1.008000 1.000000 0.990000 0.992000 1.000000 1.000000 1.000000 1.000000 1.000000 1.000000 1.000000 1.000000 1.000000 1.000000 1.000000 1.000000 1.000000 1.000000 1.000000 1.000000 1.000000 1.000000 1.000000 1.000000 1.000000 0.000000 0.000000 0.000000 0.000000 0.000000 10000 10000 1 0 10000 1223221851 0.016600 431.457831
1.010000 1.008000 1.000000 0.990000 0.992000 1.000000 1.000000 1.000000 1.000000 1.000000 1.000000 1.000000 1.000000 1.000000 1.000000 1.000000 1.000000 1.000000 1.000000 1.000000 1.000000 1.000000 1.000000 1.000000 1.000000 1.000000 0.000000 0.000000 0.000000 0.000000 0.000000 10000 10000 1 0 10000 2734638618 0.015700 414.573248
1.010000 1.008000 1.000000 0.990000 0.992000 1.000000 1.000000 1.000000 1.000000 1.000000 1.000000 1.000000 1.000000 1.000000 1.000000 1.000000 1.000000 1.000000 1.000000 1.000000 1.000000 1.000000 1.000000 1.000000 1.000000 1.000000 0.000000 0.000000 0.000000 0.000000 0.000000 10000 10000 1 0 10000 2152053757 0.016200 415.567901
1.010000 1.008000 1.000000 0.990000 0.992000 1.000000 1.000000 1.000000 1.000000 1.000000 1.000000 1.000000 1.000000 1.000000 1.000000 1.000000 1.000000 1.000000 1.000000 1.000000 1.000000 1.000000 1.000000 1.000000 1.000000 1.000000 0.000000 0.000000 0.000000 0.000000 0.000000 10000 10000 1 0 10000 1810537911 0.015800 417.392405
1.010000 1.008000 1.000000 0.990000 0.992000 1.000000 1.000000 1.000000 1.000000 1.000000 1.000000 1.000000 1.000000 1.000000 1.000000 1.000000 1.000000 1.000000 1.000000 1.000000 1.000000 1.000000 1.000000 1.000000 1.000000 1.000000 0.000000 0.000000 0.000000 0.000000 0.000000 10000 10000 1 0 10000 135527804 0.016400 420.512195
1.010000 1.008000 1.000000 0.990000 0.992000 1.000000 1.000000 1.000000 1.000000 1.000000 1.000000 1.000000 1.000000 1.000000 1.000000 1.000000 1.000000 1.000000 1.000000 1.000000 1.000000 1.000000 1.000000 1.000000 1.000000 1.000000 0.000000 0.000000 0.000000 0.000000 0.000000 10000 10000 1 0 10000 3933153038 0.014900 426.557047
1.010000 1.008000 1.000000 0.990000 0.992000 1.000000 1.000000 1.000000 1.000000 1.000000 1.000000 1.000000 1.000000 1.000000 1.000000 1.000000 1.000000 1.000000 1.000000 1.000000 1.000000 1.000000 1.000000 1.000000 1.000000 1.000000 0.000000 0.000000 0.000000 0.000000 0.000000 10000 10000 1 0 10000 1110112876 0.017400 422.879310
1.010000 1.008000 1.000000 0.990000 0.992000 1.000000 1.000000 1.000000 1.000000 1.000000 1.000000 1.000000 1.000000 1.000000 1.000000 1.000000 1.000000 1.000000 1.000000 1.000000 1.000000 1.000000 1.000000 1.000000 1.000000 1.000000 0.000000 0.000000 0.000000 0.000000 0.000000 10000 10000 1 0 10000 2577833655 0.013900 425.661871
1.010000 1.008000 1.000000 0.990000 0.992000 1.000000 1.000000 1.000000 1.000000 1.000000 1.000000 1.000000 1.000000 1.000000 1.000000 1.000000 1.000000 1.000000 1.000000 1.000000 1.000000 1.000000 1.000000 1.000000 1.000000 1.000000 0.000000 0.000000 0.000000 0.000000 0.000000 10000 10000 1 0 10000 4249591611 0.015900 419.056604
1.010000 1.008000 1.000000 0.990000 0.992000 1.000000 1.000000 1.000000 1.000000 1.000000 1.000000 1.000000 1.000000 1.000000 1.000000 1.000000 1.000000 1.000000 1.000000 1.000000 1.000000 1.000000 1.000000 1.000000 1.000000 1.000000 0.000000 0.000000 0.000000 0.000000 0.000000 10000 10000 1 0 10000 30004243 0.013800 449.065217
1.010000 1.008000 1.000000 0.990000 0.992000 1.000000 1.000000 1.000000 1.000000 1.000000 1.000000 1.000000 1.000000 1.000000 1.000000 1.000000 1.000000 1.000000 1.000000 1.000000 1.000000 1.000000 1.000000 1.000000 1.000000 1.000000 0.000000 0.000000 0.000000 0.000000 0.000000 10000 10000 1 0 10000 4096184796 0.014700 418.156463
1.010000 1.008000 1.000000 0.990000 0.992000 1.000000 1.000000 1.000000 1.000000 1.000000 1.000000 1.000000 1.000000 1.000000 1.000000 1.000000 1.000000 1.000000 1.000000 1.000000 1.000000 1.000000 1.000000 1.000000 1.000000 1.000000 0.000000 0.000000 0.000000 0.000000 0.000000 10000 10000 1 0 10000 123848273 0.016300 435.153374
1.010000 1.008000 1.000000 0.990000 0.992000 1.000000 1.000000 1.000000 1.000000 1.000000 1.000000 1.000000 1.000000 1.000000 1.000000 1.000000 1.000000 1.000000 1.000000 1.000000 1.000000 1.000000 1.000000 1.000000 1.000000 1.000000 0.000000 0.000000 0.000000 0.000000 0.000000 10000 10000 1 0 10000 2728284137 0.017400 420.287356
1.010000 1.008000 1.000000 0.990000 0.992000 1.000000 1.000000 1.000000 1.000000 1.000000 1.000000 1.000000 1.000000 1.000000 1.000000 1.000000 1.000000 1.000000 1.000000 1.000000 1.000000 1.000000 1.000000 1.000000 1.000000 1.000000 0.000000 0.000000 0.000000 0.000000 0.000000 10000 10000 1 0 10000 1164325758 0.017700 401.892655
1.010000 1.008000 1.000000 0.990000 0.992000 1.000000 1.000000 1.000000 1.000000 1.000000 1.000000 1.000000 1.000000 1.000000 1.000000 1.000000 1.000000 1.000000 1.000000 1.000000 1.000000 1.000000 1.000000 1.000000 1.000000 1.000000 0.000000 0.000000 0.000000 0.000000 0.000000 10000 10000 1 0 10000 3066184279 0.016900 408.278107
1.010000 1.008000 1.000000 0.990000 0.992000 1.000000 1.000000 1.000000 1.000000 1.000000 1.000000 1.000000 1.000000 1.000000 1.000000 1.000000 1.000000 1.000000 1.000000 1.000000 1.000000 1.000000 1.000000 1.000000 1.000000 1.000000 0.000000 0.000000 0.000000 0.000000 0.000000 10000 10000 1 0 10000 3764154605 0.016200 423.759259
1.010000 1.008000 1.000000 0.990000 0.992000 1.000000 1.000000 1.000000 1.000000 1.000000 1.000000 1.000000 1.000000 1.000000 1.000000 1.000000 1.000000 1.000000 1.000000 1.000000 1.000000 1.000000 1.000000 1.000000 1.000000 1.000000 0.000000 0.000000 0.000000 0.000000 0.000000 10000 10000 1 0 10000 656199704 0.016300 409.840491
1.010000 1.008000 1.000000 0.990000 0.992000 1.000000 1.000000 1.000000 1.000000 1.000000 1.000000 1.000000 1.000000 1.000000 1.000000 1.000000 1.000000 1.000000 1.000000 1.000000 1.000000 1.000000 1.000000 1.000000 1.000000 1.000000 0.000000 0.000000 0.000000 0.000000 0.000000 10000 10000 1 0 10000 1511254158 0.014800 447.993243
1.010000 1.008000 1.000000 0.990000 0.992000 1.000000 1.000000 1.000000 1.000000 1.000000 1.000000 1.000000 1.000000 1.000000 1.000000 1.000000 1.000000 1.000000 1.000000 1.000000 1.000000 1.000000 1.000000 1.000000 1.000000 1.000000 0.000000 0.000000 0.000000 0.000000 0.000000 10000 10000 1 0 10000 745416725 0.017500 410.074286
1.010000 1.008000 1.000000 0.990000 0.992000 1.000000 1.000000 1.000000 1.000000 1.000000 1.000000 1.000000 1.000000 1.000000 1.000000 1.000000 1.000000 1.000000 1.000000 1.000000 1.000000 1.000000 1.000000 1.000000 1.000000 1.000000 0.000000 0.000000 0.000000 0.000000 0.000000 10000 10000 1 0 10000 2597659844 0.014500 411.986207
1.010000 1.008000 1.000000 0.990000 0.992000 1.000000 1.000000 1.000000 1.000000 1.000000 1.000000 1.000000 1.000000 1.000000 1.000000 1.000000 1.000000 1.000000 1.000000 1.000000 1.000000 1.000000 1.000000 1.000000 1.000000 1.000000 0.000000 0.000000 0.000000 0.000000 0.000000 10000 10000 1 0 10000 3318703991 0.014800 448.520270
1.010000 1.008000 1.000000 0.990000 0.992000 1.000000 1.000000 1.000000 1.000000 1.000000 1.000000 1.000000 1.000000 1.000000 1.000000 1.000000 1.000000 1.000000 1.000000 1.000000 1.000000 1.000000 1.000000 1.000000 1.000000 1.000000 0.000000 0.000000 0.000000 0.000000 0.000000 10000 10000 1 0 10000 2738573912 0.014100 433.226950
1.010000 1.008000 1.000000 0.990000 0.992000 1.000000 1.000000 1.000000 1.000000 1.000000 1.000000 1.000000 1.000000 1.000000 1.000000 1.000000 1.000000 1.000000 1.000000 1.000000 1.000000 1.000000 1.000000 1.000000 1.000000 1.000000 0.000000 0.000000 0.000000 0.000000 0.000000 10000 10000 1 0 10000 1797280108 0.015700 401.299363
1.010000 1.008000 1.000000 0.990000 0.992000 1.000000 1.000000 1.000000 1.000000 1.000000 1.000000 1.000000 1.000000 1.000000 1.000000 1.000000 1.000000 1.000000 1.000000 1.000000 1.000000 1.000000 1.000000 1.000000 1.000000 1.000000 0.000000 0.000000 0.000000 0.000000 0.000000 10000 10000 1 0 10000 2355915208 0.015900 426.880503
1.010000 1.008000 1.000000 0.990000 0.992000 1.000000 1.000000 1.000000 1.000000 1.000000 1.000000 1.000000 1.000000 1.000000 1.000000 1.000000 1.000000 1.000000 1.000000 1.000000 1.000000 1.000000 1.000000 1.000000 1.000000 1.000000 0.000000 0.000000 0.000000 0.000000 0.000000 10000 10000 1 0 10000 3377350713 0.014500 411.903448
1.010000 1.008000 1.000000 0.990000 0.992000 1.000000 1.000000 1.000000 1.000000 1.000000 1.000000 1.000000 1.000000 1.000000 1.000000 1.000000 1.000000 1.000000 1.000000 1.000000 1.000000 1.000000 1.000000 1.000000 1.000000 1.000000 0.000000 0.000000 0.000000 0.000000 0.000000 10000 10000 1 0 10000 512863853 0.015300 439.281046
1.010000 1.008000 1.000000 0.990000 0.992000 1.000000 1.000000 1.000000 1.000000 1.000000 1.000000 1.000000 1.000000 1.000000 1.000000 1.000000 1.000000 1.000000 1.000000 1.000000 1.000000 1.000000 1.000000 1.000000 1.000000 1.000000 0.000000 0.000000 0.000000 0.000000 0.000000 10000 10000 1 0 10000 2894070687 0.016000 435.493750
1.010000 1.008000 1.000000 0.990000 0.992000 1.000000 1.000000 1.000000 1.000000 1.000000 1.000000 1.000000 1.000000 1.000000 1.000000 1.000000 1.000000 1.000000 1.000000 1.000000 1.000000 1.000000 1.000000 1.000000 1.000000 1.000000 0.000000 0.000000 0.000000 0.000000 0.000000 10000 10000 1 0 10000 1977695340 0.014600 414.458904
1.010000 1.008000 1.000000 0.990000 0.992000 1.000000 1.000000 1.000000 1.000000 1.000000 1.000000 1.000000 1.000000 1.000000 1.000000 1.000000 1.000000 1.000000 1.000000 1.000000 1.000000 1.000000 1.000000 1.000000 1.000000 1.000000 0.000000 0.000000 0.000000 0.000000 0.000000 10000 10000 1 0 10000 3130725826 0.016600 422.289157
1.010000 1.008000 1.000000 0.990000 0.992000 1.000000 1.000000 1.000000 1.000000 1.000000 1.000000 1.000000 1.000000 1.000000 1.000000 1.000000 1.000000 1.000000 1.000000 1.000000 1.000000 1.000000 1.000000 1.000000 1.000000 1.000000 0.000000 0.000000 0.000000 0.000000 0.000000 10000 10000 1 0 10000 2441712979 0.016300 419.993865
1.010000 1.008000 1.000000 0.990000 0.992000 1.000000 1.000000 1.000000 1.000000 1.000000 1.000000 1.000000 1.000000 1.000000 1.000000 1.000000 1.000000 1.000000 1.000000 1.000000 1.000000 1.000000 1.000000 1.000000 1.000000 1.000000 0.000000 0.000000 0.000000 0.000000 0.000000 10000 10000 1 0 10000 635594300 0.015900 393.270440
1.010000 1.008000 1.000000 0.990000 0.992000 1.000000 1.000000 1.000000 1.000000 1.000000 1.000000 1.000000 1.000000 1.000000 1.000000 1.000000 1.000000 1.000000 1.000000 1.000000 1.000000 1.000000 1.000000 1.000000 1.000000 1.000000 0.000000 0.000000 0.000000 0.000000 0.000000 10000 10000 1 0 10000 1122537334 0.017200 412.918605
1.010000 1.008000 1.000000 0.990000 0.992000 1.000000 1.000000 1.000000 1.000000 1.000000 1.000000 1.000000 1.000000 1.000000 1.000000 1.000000 1.000000 1.000000 1.000000 1.000000 1.000000 1.000000 1.000000 1.000000 1.000000 1.000000 0.000000 0.000000 0.000000 0.000000 0.000000 10000 10000 1 0 10000 2669555917 0.018000 421.950000
1.010000 1.008000 1.000000 0.990000 0.992000 1.000000 1.000000 1.000000 1.000000 1.000000 1.000000 1.000000 1.000000 1.000000 1.000000 1.000000 1.000000 1.000000 1.000000 1.000000 1.000000 1.000000 1.000000 1.000000 1.000000 1.000000 0.000000 0.000000 0.000000 0.000000 0.000000 10000 10000 1 0 10000 3187100095 0.016600 414.734940
1.010000 1.008000 1.000000 0.990000 0.992000 1.000000 1.000000 1.000000 1.000000 1.000000 1.000000 1.000000 1.000000 1.000000 1.000000 1.000000 1.000000 1.000000 1.000000 1.000000 1.000000 1.000000 1.000000 1.000000 1.000000 1.000000 0.000000 0.000000 0.000000 0.000000 0.000000 10000 10000 1 0 10000 1075368538 0.015000 401.160000
1.010000 1.008000 1.000000 0.990000 0.992000 1.000000 1.000000 1.000000 1.000000 1.000000 1.000000 1.000000 1.000000 1.000000 1.000000 1.000000 1.000000 1.000000 1.000000 1.000000 1.000000 1.000000 1.000000 1.000000 1.000000 1.000000 0.000000 0.000000 0.000000 0.000000 0.000000 10000 10000 1 0 10000 4146671243 0.017100 404.385965
1.010000 1.008000 1.000000 0.990000 0.992000 1.000000 1.000000 1.000000 1.000000 1.000000 1.000000 1.000000 1.000000 1.000000 1.000000 1.000000 1.000000 1.000000 1.000000 1.000000 1.000000 1.000000 1.000000 1.000000 1.000000 1.000000 0.000000 0.000000 0.000000 0.000000 0.000000 10000 10000 1 0 10000 2249428971 0.016400 407.780488
1.010000 1.008000 1.000000 0.990000 0.992000 1.000000 1.000000 1.000000 1.000000 1.000000 1.000000 1.000000 1.000000 1.000000 1.000000 1.000000 1.000000 1.000000 1.000000 1.000000 1.000000 1.000000 1.000000 1.000000 1.000000 1.000000 0.000000 0.000000 0.000000 0.000000 0.000000 10000 10000 1 0 10000 3078526425 0.016500 429.096970
1.010000 1.008000 1.000000 0.990000 0.992000 1.000000 1.000000 1.000000 1.000000 1.000000 1.000000 1.000000 1.000000 1.000000 1.000000 1.000000 1.000000 1.000000 1.000000 1.000000 1.000000 1.000000 1.000000 1.000000 1.000000 1.000000 0.000000 0.000000 0.000000 0.000000 0.000000 10000 10000 1 0 10000 678083925 0.018000 418.633333
1.010000 1.008000 1.000000 0.990000 0.992000 1.000000 1.000000 1.000000 1.000000 1.000000 1.000000 1.000000 1.000000 1.000000 1.000000 1.000000 1.000000 1.000000 1.000000 1.000000 1.000000 1.000000 1.000000 1.000000 1.000000 1.000000 0.000000 0.000000 0.000000 0.000000 0.000000 10000 10000 1 0 10000 406738615 0.013200 422.628788
1.010000 1.008000 1.000000 0.990000 0.992000 1.000000 1.000000 1.000000 1.000000 1.000000 1.000000 1.000000 1.000000 1.000000 1.000000 1.000000 1.000000 1.000000 1.000000 1.000000 1.000000 1.000000 1.000000 1.000000 1.000000 1.000000 0.000000 0.000000 0.000000 0.000000 0.000000 10000 10000 1 0 10000 4190507723 0.015500 417.438710
1.010000 1.008000 1.000000 0.990000 0.992000 1.000000 1.000000 1.000000 1.000000 1.000000 1.000000 1.000000 1.000000 1.000000 1.000000 1.000000 1.000000 1.000000 1.000000 1.000000 1.000000 1.000000 1.000000 1.000000 1.000000 1.000000 0.000000 0.000000 0.000000 0.000000 0.000000 10000 10000 1 0 10000 2851378868 0.014500 410.220690
1.010000 1.008000 1.000000 0.990000 0.992000 1.000000 1.000000 1.000000 1.000000 1.000000 1.000000 1.000000 1.000000 1.000000 1.000000 1.000000 1.000000 1.000000 1.000000 1.000000 1.000000 1.000000 1.000000 1.000000 1.000000 1.000000 0.000000 0.000000 0.000000 0.000000 0.000000 10000 10000 1 0 10000 3565434114 0.015300 426.267974
1.010000 1.008000 1.000000 0.990000 0.992000 1.000000 1.000000 1.000000 1.000000 1.000000 1.000000 1.000000 1.000000 1.000000 1.000000 1.000000 1.000000 1.000000 1.000000 1.000000 1.000000 1.000000 1.000000 1.000000 1.000000 1.000000 0.000000 0.000000 0.000000 0.000000 0.000000 10000 10000 1 0 10000 3354562779 0.016700 437.874251
1.010000 1.008000 1.000000 0.990000 0.992000 1.000000 1.000000 1.000000 1.000000 1.000000 1.000000 1.000000 1.000000 1.000000 1.000000 1.000000 1.000000 1.000000 1.000000 1.000000 1.000000 1.000000 1.000000 1.000000 1.000000 1.000000 0.000000 0.000000 0.000000 0.000000 0.000000 10000 10000 1 0 10000 91756445 0.015800 433.829114
1.010000 1.008000 1.000000 0.990000 0.992000 1.000000 1.000000 1.000000 1.000000 1.000000 1.000000 1.000000 1.000000 1.000000 1.000000 1.000000 1.000000 1.000000 1.000000 1.000000 1.000000 1.000000 1.000000 1.000000 1.000000 1.000000 0.000000 0.000000 0.000000 0.000000 0.000000 10000 10000 1 0 10000 3235168178 0.013100 405.045802
1.010000 1.008000 1.000000 0.990000 0.992000 1.000000 1.000000 1.000000 1.000000 1.000000 1.000000 1.000000 1.000000 1.000000 1.000000 1.000000 1.000000 1.000000 1.000000 1.000000 1.000000 1.000000 1.000000 1.000000 1.000000 1.000000 0.000000 0.000000 0.000000 0.000000 0.000000 10000 10000 1 0 10000 3201343205 0.014900 430.644295
1.010000 1.008000 1.000000 0.990000 0.992000 1.000000 1.000000 1.000000 1.000000 1.000000 1.000000 1.000000 1.000000 1.000000 1.000000 1.000000 1.000000 1.000000 1.000000 1.000000 1.000000 1.000000 1.000000 1.000000 1.000000 1.000000 0.000000 0.000000 0.000000 0.000000 0.000000 10000 10000 1 0 10000 2435847495 0.014800 427.054054
1.010000 1.008000 1.000000 0.990000 0.992000 1.000000 1.000000 1.000000 1.000000 1.000000 1.000000 1.000000 1.000000 1.000000 1.000000 1.000000 1.000000 1.000000 1.000000 1.000000 1.000000 1.000000 1.000000 1.000000 1.000000 1.000000 0.000000 0.000000 0.000000 0.000000 0.000000 10000 10000 1 0 10000 355507068 0.014300 421.062937
1.010000 1.008000 1.000000 0.990000 0.992000 1.000000 1.000000 1.000000 1.000000 1.000000 1.000000 1.000000 1.000000 1.000000 1.000000 1.000000 1.000000 1.000000 1.000000 1.000000 1.000000 1.000000 1.000000 1.000000 1.000000 1.000000 0.000000 0.000000 0.000000 0.000000 0.000000 10000 10000 1 0 10000 398964512 0.017400 427.931034
1.010000 1.008000 1.000000 0.990000 0.992000 1.000000 1.000000 1.000000 1.000000 1.000000 1.000000 1.000000 1.000000 1.000000 1.000000 1.000000 1.000000 1.000000 1.000000 1.000000 1.000000 1.000000 1.000000 1.000000 1.000000 1.000000 0.000000 0.000000 0.000000 0.000000 0.000000 10000 10000 1 0 10000 1572671431 0.016800 413.464286
1.010000 1.008000 1.000000 0.990000 0.992000 1.000000 1.000000 1.000000 1.000000 1.000000 1.000000 1.000000 1.000000 1.000000 1.000000 1.000000 1.000000 1.000000 1.000000 1.000000 1.000000 1.000000 1.000000 1.000000 1.000000 1.000000 0.000000 0.000000 0.000000 0.000000 0.000000 10000 10000 1 0 10000 409847241 0.016500 419.557576
1.010000 1.008000 1.000000 0.990000 0.992000 1.000000 1.000000 1.000000 1.000000 1.000000 1.000000 1.000000 1.000000 1.000000 1.000000 1.000000 1.000000 1.000000 1.000000 1.000000 1.000000 1.000000 1.000000 1.000000 1.000000 1.000000 0.000000 0.000000 0.000000 0.000000 0.000000 10000 10000 1 0 10000 3777500178 0.015500 413.870968
1.010000 1.008000 1.000000 0.990000 0.992000 1.000000 1.000000 1.000000 1.000000 1.000000 1.000000 1.000000 1.000000 1.000000 1.000000 1.000000 1.000000 1.000000 1.000000 1.000000 1.000000 1.000000 1.000000 1.000000 1.000000 1.000000 0.000000 0.000000 0.000000 0.000000 0.000000 10000 10000 1 0 10000 920780079 0.015900 422.377358
1.010000 1.008000 1.000000 0.990000 0.992000 1.000000 1.000000 1.000000 1.000000 1.000000 1.000000 1.000000 1.000000 1.000000 1.000000 1.000000 1.000000 1.000000 1.000000 1.000000 1.000000 1.000000 1.000000 1.000000 1.000000 1.000000 0.000000 0.000000 0.000000 0.000000 0.000000 10000 10000 1 0 10000 2158490608 0.016000 421.731250
1.010000 1.008000 1.000000 0.990000 0.992000 1.000000 1.000000 1.000000 1.000000 1.000000 1.000000 1.000000 1.000000 1.000000 1.000000 1.000000 1.000000 1.000000 1.000000 1.000000 1.000000 1.000000 1.000000 1.000000 1.000000 1.000000 0.000000 0.000000 0.000000 0.000000 0.000000 10000 10000 1 0 10000 1162536372 0.015400 417.928571
1.010000 1.008000 1.000000 0.990000 0.992000 1.000000 1.000000 1.000000 1.000000 1.000000 1.000000 1.000000 1.000000 1.000000 1.000000 1.000000 1.000000 1.000000 1.000000 1.000000 1.000000 1.000000 1.000000 1.000000 1.000000 1.000000 0.000000 0.000000 0.000000 0.000000 0.000000 10000 10000 1 0 10000 1960046590 0.013600 409.257353
1.010000 1.008000 1.000000 0.990000 0.992000 1.000000 1.000000 1.000000 1.000000 1.000000 1.000000 1.000000 1.000000 1.000000 1.000000 1.000000 1.000000 1.000000 1.000000 1.000000 1.000000 1.000000 1.000000 1.000000 1.000000 1.000000 0.000000 0.000000 0.000000 0.000000 0.000000 10000 10000 1 0 10000 3053386002 0.015400 406.435065
1.010000 1.008000 1.000000 0.990000 0.992000 1.000000 1.000000 1.000000 1.000000 1.000000 1.000000 1.000000 1.000000 1.000000 1.000000 1.000000 1.000000 1.000000 1.000000 1.000000 1.000000 1.000000 1.000000 1.000000 1.000000 1.000000 0.000000 0.000000 0.000000 0.000000 0.000000 10000 10000 1 0 10000 2753667611 0.014900 411.785235
1.010000 1.008000 1.000000 0.990000 0.992000 1.000000 1.000000 1.000000 1.000000 1.000000 1.000000 1.000000 1.000000 1.000000 1.000000 1.000000 1.000000 1.000000 1.000000 1.000000 1.000000 1.000000 1.000000 1.000000 1.000000 1.000000 0.000000 0.000000 0.000000 0.000000 0.000000 10000 10000 1 0 10000 880083794 0.013900 429.539568
1.010000 1.008000 1.000000 0.990000 0.992000 1.000000 1.000000 1.000000 1.000000 1.000000 1.000000 1.000000 1.000000 1.000000 1.000000 1.000000 1.000000 1.000000 1.000000 1.000000 1.000000 1.000000 1.000000 1.000000 1.000000 1.000000 0.000000 0.000000 0.000000 0.000000 0.000000 10000 10000 1 0 10000 320954088 0.015300 401.143791
1.010000 1.008000 1.000000 0.990000 0.992000 1.000000 1.000000 1.000000 1.000000 1.000000 1.000000 1.000000 1.000000 1.000000 1.000000 1.000000 1.000000 1.000000 1.000000 1.000000 1.000000 1.000000 1.000000 1.000000 1.000000 1.000000 0.000000 0.000000 0.000000 0.000000 0.000000 10000 10000 1 0 10000 3919215765 0.017000 419.070588
1.010000 1.008000 1.000000 0.990000 0.992000 1.000000 1.000000 1.000000 1.000000 1.000000 1.000000 1.000000 1.000000 1.000000 1.000000 1.000000 1.000000 1.000000 1.000000 1.000000 1.000000 1.000000 1.000000 1.000000 1.000000 1.000000 0.000000 0.000000 0.000000 0.000000 0.000000 10000 10000 1 0 10000 2255057533 0.012400 425.306452
1.010000 1.008000 1.000000 0.990000 0.992000 1.000000 1.000000 1.000000 1.000000 1.000000 1.000000 1.000000 1.000000 1.000000 1.000000 1.000000 1.000000 1.000000 1.000000 1.000000 1.000000 1.000000 1.000000 1.000000 1.000000 1.000000 0.000000 0.000000 0.000000 0.000000 0.000000 10000 10000 1 0 10000 4010341202 0.014900 401.557047
1.010000 1.008000 1.000000 0.990000 0.992000 1.000000 1.000000 1.000000 1.000000 1.000000 1.000000 1.000000 1.000000 1.000000 1.000000 1.000000 1.000000 1.000000 1.000000 1.000000 1.000000 1.000000 1.000000 1.000000 1.000000 1.000000 0.000000 0.000000 0.000000 0.000000 0.000000 10000 10000 1 0 10000 1070307276 0.015700 414.127389
1.010000 1.008000 1.000000 0.990000 0.992000 1.000000 1.000000 1.000000 1.000000 1.000000 1.000000 1.000000 1.000000 1.000000 1.000000 1.000000 1.000000 1.000000 1.000000 1.000000 1.000000 1.000000 1.000000 1.000000 1.000000 1.000000 0.000000 0.000000 0.000000 0.000000 0.000000 10000 10000 1 0 10000 3903045677 0.016400 412.128049
1.010000 1.008000 1.000000 0.990000 0.992000 1.000000 1.000000 1.000000 1.000000 1.000000 1.000000 1.000000 1.000000 1.000000 1.000000 1.000000 1.000000 1.000000 1.000000 1.000000 1.000000 1.000000 1.000000 1.000000 1.000000 1.000000 0.000000 0.000000 0.000000 0.000000 0.000000 10000 10000 1 0 10000 1755092711 0.018600 431.596774
1.010000 1.008000 1.000000 0.990000 0.992000 1.000000 1.000000 1.000000 1.000000 1.000000 1.000000 1.000000 1.000000 1.000000 1.000000 1.000000 1.000000 1.000000 1.000000 1.000000 1.000000 1.000000 1.000000 1.000000 1.000000 1.000000 0.000000 0.000000 0.000000 0.000000 0.000000 10000 10000 1 0 10000 201303676 0.014400 399.791667
1.010000 1.008000 1.000000 0.990000 0.992000 1.000000 1.000000 1.000000 1.000000 1.000000 1.000000 1.000000 1.000000 1.000000 1.000000 1.000000 1.000000 1.000000 1.000000 1.000000 1.000000 1.000000 1.000000 1.000000 1.000000 1.000000 0.000000 0.000000 0.000000 0.000000 0.000000 10000 10000 1 0 10000 725416937 0.015500 387.761290
1.010000 1.008000 1.000000 0.990000 0.992000 1.000000 1.000000 1.000000 1.000000 1.000000 1.000000 1.000000 1.000000 1.000000 1.000000 1.000000 1.000000 1.000000 1.000000 1.000000 1.000000 1.000000 1.000000 1.000000 1.000000 1.000000 0.000000 0.000000 0.000000 0.000000 0.000000 10000 10000 1 0 10000 1108356876 0.014900 413.288591
1.010000 1.008000 1.000000 0.990000 0.992000 1.000000 1.000000 1.000000 1.000000 1.000000 1.000000 1.000000 1.000000 1.000000 1.000000 1.000000 1.000000 1.000000 1.000000 1.000000 1.000000 1.000000 1.000000 1.000000 1.000000 1.000000 0.000000 0.000000 0.000000 0.000000 0.000000 10000 10000 1 0 10000 3771589416 0.015800 427.645570
1.010000 1.008000 1.000000 0.990000 0.992000 1.000000 1.000000 1.000000 1.000000 1.000000 1.000000 1.000000 1.000000 1.000000 1.000000 1.000000 1.000000 1.000000 1.000000 1.000000 1.000000 1.000000 1.000000 1.000000 1.000000 1.000000 0.000000 0.000000 0.000000 0.000000 0.000000 10000 10000 1 0 10000 3226373330 0.014900 435.395973
1.010000 1.008000 1.000000 0.990000 0.992000 1.000000 1.000000 1.000000 1.000000 1.000000 1.000000 1.000000 1.000000 1.000000 1.000000 1.000000 1.000000 1.000000 1.000000 1.000000 1.000000 1.000000 1.000000 1.000000 1.000000 1.000000 0.000000 0.000000 0.000000 0.000000 0.000000 10000 10000 1 0 10000 1049630761 0.017900 412.770950
1.010000 1.008000 1.000000 0.990000 0.992000 1.000000 1.000000 1.000000 1.000000 1.000000 1.000000 1.000000 1.000000 1.000000 1.000000 1.000000 1.000000 1.000000 1.000000 1.000000 1.000000 1.000000 1.000000 1.000000 1.000000 1.000000 0.000000 0.000000 0.000000 0.000000 0.000000 10000 10000 1 0 10000 229518937 0.014100 396.929078
1.010000 1.008000 1.000000 0.990000 0.992000 1.000000 1.000000 1.000000 1.000000 1.000000 1.000000 1.000000 1.000000 1.000000 1.000000 1.000000 1.000000 1.000000 1.000000 1.000000 1.000000 1.000000 1.000000 1.000000 1.000000 1.000000 0.000000 0.000000 0.000000 0.000000 0.000000 10000 10000 1 0 10000 2369228244 0.016100 426.093168
1.010000 1.008000 1.000000 0.990000 0.992000 1.000000 1.000000 1.000000 1.000000 1.000000 1.000000 1.000000 1.000000 1.000000 1.000000 1.000000 1.000000 1.000000 1.000000 1.000000 1.000000 1.000000 1.000000 1.000000 1.000000 1.000000 0.000000 0.000000 0.000000 0.000000 0.000000 10000 10000 1 0 10000 3648089569 0.014100 411.695035
1.010000 1.008000 1.000000 0.990000 0.992000 1.000000 1.000000 1.000000 1.000000 1.000000 1.000000 1.000000 1.000000 1.000000 1.000000 1.000000 1.000000 1.000000 1.000000 1.000000 1.000000 1.000000 1.000000 1.000000 1.000000 1.000000 0.000000 0.000000 0.000000 0.000000 0.000000 10000 10000 1 0 10000 33688368 0.014100 420.702128
1.010000 1.008000 1.000000 0.990000 0.992000 1.000000 1.000000 1.000000 1.000000 1.000000 1.000000 1.000000 1.000000 1.000000 1.000000 1.000000 1.000000 1.000000 1.000000 1.000000 1.000000 1.000000 1.000000 1.000000 1.000000 1.000000 0.000000 0.000000 0.000000 0.000000 0.000000 10000 10000 1 0 10000 2762425557 0.017300 423.445087
1.010000 1.008000 1.000000 0.990000 0.992000 1.000000 1.000000 1.000000 1.000000 1.000000 1.000000 1.000000 1.000000 1.000000 1.000000 1.000000 1.000000 1.000000 1.000000 1.000000 1.000000 1.000000 1.000000 1.000000 1.000000 1.000000 0.000000 0.000000 0.000000 0.000000 0.000000 10000 10000 1 0 10000 3306619996 0.015900 401.874214
1.010000 1.008000 1.000000 0.990000 0.992000 1.000000 1.000000 1.000000 1.000000 1.000000 1.000000 1.000000 1.000000 1.000000 1.000000 1.000000 1.000000 1.000000 1.000000 1.000000 1.000000 1.000000 1.000000 1.000000 1.000000 1.000000 0.000000 0.000000 0.000000 0.000000 0.000000 10000 10000 1 0 10000 1002160578 0.015400 429.045455
1.010000 1.008000 1.000000 0.990000 0.992000 1.000000 1.000000 1.000000 1.000000 1.000000 1.000000 1.000000 1.000000 1.000000 1.000000 1.000000 1.000000 1.000000 1.000000 1.000000 1.000000 1.000000 1.000000 1.000000 1.000000 1.000000 0.000000 0.000000 0.000000 0.000000 0.000000 10000 10000 1 0 10000 3773248505 0.015900 418.062893
1.010000 1.008000 1.000000 0.990000 0.992000 1.000000 1.000000 1.000000 1.000000 1.000000 1.000000 1.000000 1.000000 1.000000 1.000000 1.000000 1.000000 1.000000 1.000000 1.000000 1.000000 1.000000 1.000000 1.000000 1.000000 1.000000 0.000000 0.000000 0.000000 0.000000 0.000000 10000 10000 1 0 10000 2548986524 0.016000 433.037500
1.010000 1.008000 1.000000 0.990000 0.992000 1.000000 1.000000 1.000000 1.000000 1.000000 1.000000 1.000000 1.000000 1.000000 1.000000 1.000000 1.000000 1.000000 1.000000 1.000000 1.000000 1.000000 1.000000 1.000000 1.000000 1.000000 0.000000 0.000000 0.000000 0.000000 0.000000 10000 10000 1 0 10000 3536292544 0.016200 410.228395
1.010000 1.008000 1.000000 0.990000 0.992000 1.000000 1.000000 1.000000 1.000000 1.000000 1.000000 1.000000 1.000000 1.000000 1.000000 1.000000 1.000000 1.000000 1.000000 1.000000 1.000000 1.000000 1.000000 1.000000 1.000000 1.000000 0.000000 0.000000 0.000000 0.000000 0.000000 10000 10000 1 0 10000 542489684 0.015300 443.908497
1.010000 1.008000 1.000000 0.990000 0.992000 1.000000 1.000000 1.000000 1.000000 1.000000 1.000000 1.000000 1.000000 1.000000 1.000000 1.000000 1.000000 1.000000 1.000000 1.000000 1.000000 1.000000 1.000000 1.000000 1.000000 1.000000 0.000000 0.000000 0.000000 0.000000 0.000000 10000 10000 1 0 10000 2855272349 0.013900 427.014388
1.010000 1.008000 1.000000 0.990000 0.992000 1.000000 1.000000 1.000000 1.000000 1.000000 1.000000 1.000000 1.000000 1.000000 1.000000 1.000000 1.000000 1.000000 1.000000 1.000000 1.000000 1.000000 1.000000 1.000000 1.000000 1.000000 0.000000 0.000000 0.000000 0.000000 0.000000 10000 10000 1 0 10000 4042776247 0.014200 420.260563
1.010000 1.008000 1.000000 0.990000 0.992000 1.000000 1.000000 1.000000 1.000000 1.000000 1.000000 1.000000 1.000000 1.000000 1.000000 1.000000 1.000000 1.000000 1.000000 1.000000 1.000000 1.000000 1.000000 1.000000 1.000000 1.000000 0.000000 0.000000 0.000000 0.000000 0.000000 10000 10000 1 0 10000 1922153193 0.014900 433.825503
1.010000 1.008000 1.000000 0.990000 0.992000 1.000000 1.000000 1.000000 1.000000 1.000000 1.000000 1.000000 1.000000 1.000000 1.000000 1.000000 1.000000 1.000000 1.000000 1.000000 1.000000 1.000000 1.000000 1.000000 1.000000 1.000000 0.000000 0.000000 0.000000 0.000000 0.000000 10000 10000 1 0 10000 4178636820 0.015900 417.000000
1.010000 1.008000 1.000000 0.990000 0.992000 1.000000 1.000000 1.000000 1.000000 1.000000 1.000000 1.000000 1.000000 1.000000 1.000000 1.000000 1.000000 1.000000 1.000000 1.000000 1.000000 1.000000 1.000000 1.000000 1.000000 1.000000 0.000000 0.000000 0.000000 0.000000 0.000000 10000 10000 1 0 10000 3907994391 0.015600 441.961538
1.010000 1.008000 1.000000 0.990000 0.992000 1.000000 1.000000 1.000000 1.000000 1.000000 1.000000 1.000000 1.000000 1.000000 1.000000 1.000000 1.000000 1.000000 1.000000 1.000000 1.000000 1.000000 1.000000 1.000000 1.000000 1.000000 0.000000 0.000000 0.000000 0.000000 0.000000 10000 10000 1 0 10000 11190999 0.016400 414.176829
1.010000 1.008000 1.000000 0.990000 0.992000 1.000000 1.000000 1.000000 1.000000 1.000000 1.000000 1.000000 1.000000 1.000000 1.000000 1.000000 1.000000 1.000000 1.000000 1.000000 1.000000 1.000000 1.000000 1.000000 1.000000 1.000000 0.000000 0.000000 0.000000 0.000000 0.000000 10000 10000 1 0 10000 3609283589 0.016200 429.833333
1.010000 1.008000 1.000000 0.990000 0.992000 1.000000 1.000000 1.000000 1.000000 1.000000 1.000000 1.000000 1.000000 1.000000 1.000000 1.000000 1.000000 1.000000 1.000000 1.000000 1.000000 1.000000 1.000000 1.000000 1.000000 1.000000 0.000000 0.000000 0.000000 0.000000 0.000000 10000 10000 1 0 10000 781607075 0.015400 421.000000
1.010000 1.008000 1.000000 0.990000 0.992000 1.000000 1.000000 1.000000 1.000000 1.000000 1.000000 1.000000 1.000000 1.000000 1.000000 1.000000 1.000000 1.000000 1.000000 1.000000 1.000000 1.000000 1.000000 1.000000 1.000000 1.000000 0.000000 0.000000 0.000000 0.000000 0.000000 10000 10000 1 0 10000 1940369326 0.017800 425.280899
1.010000 1.008000 1.000000 0.990000 0.992000 1.000000 1.000000 1.000000 1.000000 1.000000 1.000000 1.000000 1.000000 1.000000 1.000000 1.000000 1.000000 1.000000 1.000000 1.000000 1.000000 1.000000 1.000000 1.000000 1.000000 1.000000 0.000000 0.000000 0.000000 0.000000 0.000000 10000 10000 1 0 10000 3533707381 0.015400 423.292208
1.010000 1.008000 1.000000 0.990000 0.992000 1.000000 1.000000 1.000000 1.000000 1.000000 1.000000 1.000000 1.000000 1.000000 1.000000 1.000000 1.000000 1.000000 1.000000 1.000000 1.000000 1.000000 1.000000 1.000000 1.000000 1.000000 0.000000 0.000000 0.000000 0.000000 0.000000 10000 10000 1 0 10000 4214552148 0.016400 408.158537
1.010000 1.008000 1.000000 0.990000 0.992000 1.000000 1.000000 1.000000 1.000000 1.000000 1.000000 1.000000 1.000000 1.000000 1.000000 1.000000 1.000000 1.000000 1.000000 1.000000 1.000000 1.000000 1.000000 1.000000 1.000000 1.000000 0.000000 0.000000 0.000000 0.000000 0.000000 10000 10000 1 0 10000 446591029 0.016000 437.706250
1.010000 1.008000 1.000000 0.990000 0.992000 1.000000 1.000000 1.000000 1.000000 1.000000 1.000000 1.000000 1.000000 1.000000 1.000000 1.000000 1.000000 1.000000 1.000000 1.000000 1.000000 1.000000 1.000000 1.000000 1.000000 1.000000 0.000000 0.000000 0.000000 0.000000 0.000000 10000 10000 1 0 10000 745273139 0.015000 457.386667
1.010000 1.008000 1.000000 0.990000 0.992000 1.000000 1.000000 1.000000 1.000000 1.000000 1.000000 1.000000 1.000000 1.000000 1.000000 1.000000 1.000000 1.000000 1.000000 1.000000 1.000000 1.000000 1.000000 1.000000 1.000000 1.000000 0.000000 0.000000 0.000000 0.000000 0.000000 10000 10000 1 0 10000 3711574472 0.017300 422.410405
1.010000 1.008000 1.000000 0.990000 0.992000 1.000000 1.000000 1.000000 1.000000 1.000000 1.000000 1.000000 1.000000 1.000000 1.000000 1.000000 1.000000 1.000000 1.000000 1.000000 1.000000 1.000000 1.000000 1.000000 1.000000 1.000000 0.000000 0.000000 0.000000 0.000000 0.000000 10000 10000 1 0 10000 3065781962 0.016400 430.463415
1.010000 1.008000 1.000000 0.990000 0.992000 1.000000 1.000000 1.000000 1.000000 1.000000 1.000000 1.000000 1.000000 1.000000 1.000000 1.000000 1.000000 1.000000 1.000000 1.000000 1.000000 1.000000 1.000000 1.000000 1.000000 1.000000 0.000000 0.000000 0.000000 0.000000 0.000000 10000 10000 1 0 10000 3882877775 0.014300 417.321678
1.010000 1.008000 1.000000 0.990000 0.992000 1.000000 1.000000 1.000000 1.000000 1.000000 1.000000 1.000000 1.000000 1.000000 1.000000 1.000000 1.000000 1.000000 1.000000 1.000000 1.000000 1.000000 1.000000 1.000000 1.000000 1.000000 0.000000 0.000000 0.000000 0.000000 0.000000 10000 10000 1 0 10000 1164140696 0.014500 426.793103
1.010000 1.008000 1.000000 0.990000 0.992000 1.000000 1.000000 1.000000 1.000000 1.000000 1.000000 1.000000 1.000000 1.000000 1.000000 1.000000 1.000000 1.000000 1.000000 1.000000 1.000000 1.000000 1.000000 1.000000 1.000000 1.000000 0.000000 0.000000 0.000000 0.000000 0.000000 10000 10000 1 0 10000 4118768781 0.016200 435.635802
1.010000 1.008000 1.000000 0.990000 0.992000 1.000000 1.000000 1.000000 1.000000 1.000000 1.000000 1.000000 1.000000 1.000000 1.000000 1.000000 1.000000 1.000000 1.000000 1.000000 1.000000 1.000000 1.000000 1.000000 1.000000 1.000000 0.000000 0.000000 0.000000 0.000000 0.000000 10000 10000 1 0 10000 1634632664 0.016300 425.484663
1.010000 1.008000 1.000000 0.990000 0.992000 1.000000 1.000000 1.000000 1.000000 1.000000 1.000000 1.000000 1.000000 1.000000 1.000000 1.000000 1.000000 1.000000 1.000000 1.000000 1.000000 1.000000 1.000000 1.000000 1.000000 1.000000 0.000000 0.000000 0.000000 0.000000 0.000000 10000 10000 1 0 10000 697294103 0.015300 410.477124
1.010000 1.008000 1.000000 0.990000 0.992000 1.000000 1.000000 1.000000 1.000000 1.000000 1.000000 1.000000 1.000000 1.000000 1.000000 1.000000 1.000000 1.000000 1.000000 1.000000 1.000000 1.000000 1.000000 1.000000 1.000000 1.000000 0.000000 0.000000 0.000000 0.000000 0.000000 10000 10000 1 0 10000 1910003242 0.016000 421.725000
1.010000 1.008000 1.000000 0.990000 0.992000 1.000000 1.000000 1.000000 1.000000 1.000000 1.000000 1.000000 1.000000 1.000000 1.000000 1.000000 1.000000 1.000000 1.000000 1.000000 1.000000 1.000000 1.000000 1.000000 1.000000 1.000000 0.000000 0.000000 0.000000 0.000000 0.000000 10000 10000 1 0 10000 2376567322 0.016300 423.006135
1.010000 1.008000 1.000000 0.990000 0.992000 1.000000 1.000000 1.000000 1.000000 1.000000 1.000000 1.000000 1.000000 1.000000 1.000000 1.000000 1.000000 1.000000 1.000000 1.000000 1.000000 1.000000 1.000000 1.000000 1.000000 1.000000 0.000000 0.000000 0.000000 0.000000 0.000000 10000 10000 1 0 10000 2323485543 0.016600 413.548193
1.010000 1.008000 1.000000 0.990000 0.992000 1.000000 1.000000 1.000000 1.000000 1.000000 1.000000 1.000000 1.000000 1.000000 1.000000 1.000000 1.000000 1.000000 1.000000 1.000000 1.000000 1.000000 1.000000 1.000000 1.000000 1.000000 0.000000 0.000000 0.000000 0.000000 0.000000 10000 10000 1 0 10000 37494194 0.015500 453.580645
1.010000 1.008000 1.000000 0.990000 0.992000 1.000000 1.000000 1.000000 1.000000 1.000000 1.000000 1.000000 1.000000 1.000000 1.000000 1.000000 1.000000 1.000000 1.000000 1.000000 1.000000 1.000000 1.000000 1.000000 1.000000 1.000000 0.000000 0.000000 0.000000 0.000000 0.000000 10000 10000 1 0 10000 2671731126 0.014600 399.130137
1.010000 1.008000 1.000000 0.990000 0.992000 1.000000 1.000000 1.000000 1.000000 1.000000 1.000000 1.000000 1.000000 1.000000 1.000000 1.000000 1.000000 1.000000 1.000000 1.000000 1.000000 1.000000 1.000000 1.000000 1.000000 1.000000 0.000000 0.000000 0.000000 0.000000 0.000000 10000 10000 1 0 10000 2839454240 0.012500 405.552000
1.010000 1.008000 1.000000 0.990000 0.992000 1.000000 1.000000 1.000000 1.000000 1.000000 1.000000 1.000000 1.000000 1.000000 1.000000 1.000000 1.000000 1.000000 1.000000 1.000000 1.000000 1.000000 1.000000 1.000000 1.000000 1.000000 0.000000 0.000000 0.000000 0.000000 0.000000 10000 10000 1 0 10000 130108922 0.018200 424.362637
1.010000 1.008000 1.000000 0.990000 0.992000 1.000000 1.000000 1.000000 1.000000 1.000000 1.000000 1.000000 1.000000 1.000000 1.000000 1.000000 1.000000 1.000000 1.000000 1.000000 1.000000 1.000000 1.000000 1.000000 1.000000 1.000000 0.000000 0.000000 0.000000 0.000000 0.000000 10000 10000 1 0 10000 2351463822 0.014000 429.085714
1.010000 1.008000 1.000000 0.990000 0.992000 1.000000 1.000000 1.000000 1.000000 1.000000 1.000000 1.000000 1.000000 1.000000 1.000000 1.000000 1.000000 1.000000 1.000000 1.000000 1.000000 1.000000 1.000000 1.000000 1.000000 1.000000 0.000000 0.000000 0.000000 0.000000 0.000000 10000 10000 1 0 10000 2957801646 0.015300 406.627451
1.010000 1.008000 1.000000 0.990000 0.992000 1.000000 1.000000 1.000000 1.000000 1.000000 1.000000 1.000000 1.000000 1.000000 1.000000 1.000000 1.000000 1.000000 1.000000 1.000000 1.000000 1.000000 1.000000 1.000000 1.000000 1.000000 0.000000 0.000000 0.000000 0.000000 0.000000 10000 10000 1 0 10000 1453490179 0.015800 423.582278
1.010000 1.008000 1.000000 0.990000 0.992000 1.000000 1.000000 1.000000 1.000000 1.000000 1.000000 1.000000 1.000000 1.000000 1.000000 1.000000 1.000000 1.000000 1.000000 1.000000 1.000000 1.000000 1.000000 1.000000 1.000000 1.000000 0.000000 0.000000 0.000000 0.000000 0.000000 10000 10000 1 0 10000 2126923908 0.015600 406.750000
1.010000 1.008000 1.000000 0.990000 0.992000 1.000000 1.000000 1.000000 1.000000 1.000000 1.000000 1.000000 1.000000 1.000000 1.000000 1.000000 1.000000 1.000000 1.000000 1.000000 1.000000 1.000000 1.000000 1.000000 1.000000 1.000000 0.000000 0.000000 0.000000 0.000000 0.000000 10000 10000 1 0 10000 733671617 0.016200 413.012346
1.010000 1.008000 1.000000 0.990000 0.992000 1.000000 1.000000 1.000000 1.000000 1.000000 1.000000 1.000000 1.000000 1.000000 1.000000 1.000000 1.000000 1.000000 1.000000 1.000000 1.000000 1.000000 1.000000 1.000000 1.000000 1.000000 0.000000 0.000000 0.000000 0.000000 0.000000 10000 10000 1 0 10000 3966390463 0.016000 396.350000
1.010000 1.008000 1.000000 0.990000 0.992000 1.000000 1.000000 1.000000 1.000000 1.000000 1.000000 1.000000 1.000000 1.000000 1.000000 1.000000 1.000000 1.000000 1.000000 1.000000 1.000000 1.000000 1.000000 1.000000 1.000000 1.000000 0.000000 0.000000 0.000000 0.000000 0.000000 10000 10000 1 0 10000 1277582702 0.016300 421.282209
1.010000 1.008000 1.000000 0.990000 0.992000 1.000000 1.000000 1.000000 1.000000 1.000000 1.000000 1.000000 1.000000 1.000000 1.000000 1.000000 1.000000 1.000000 1.000000 1.000000 1.000000 1.000000 1.000000 1.000000 1.000000 1.000000 0.000000 0.000000 0.000000 0.000000 0.000000 10000 10000 1 0 10000 100988965 0.017600 425.465909
1.010000 1.008000 1.000000 0.990000 0.992000 1.000000 1.000000 1.000000 1.000000 1.000000 1.000000 1.000000 1.000000 1.000000 1.000000 1.000000 1.000000 1.000000 1.000000 1.000000 1.000000 1.000000 1.000000 1.000000 1.000000 1.000000 0.000000 0.000000 0.000000 0.000000 0.000000 10000 10000 1 0 10000 3357934953 0.015300 411.627451
1.010000 1.008000 1.000000 0.990000 0.992000 1.000000 1.000000 1.000000 1.000000 1.000000 1.000000 1.000000 1.000000 1.000000 1.000000 1.000000 1.000000 1.000000 1.000000 1.000000 1.000000 1.000000 1.000000 1.000000 1.000000 1.000000 0.000000 0.000000 0.000000 0.000000 0.000000 10000 10000 1 0 10000 212119749 0.015100 442.847682
1.010000 1.008000 1.000000 0.990000 0.992000 1.000000 1.000000 1.000000 1.000000 1.000000 1.000000 1.000000 1.000000 1.000000 1.000000 1.000000 1.000000 1.000000 1.000000 1.000000 1.000000 1.000000 1.000000 1.000000 1.000000 1.000000 0.000000 0.000000 0.000000 0.000000 0.000000 10000 10000 1 0 10000 3229739246 0.014500 448.303448
1.010000 1.008000 1.000000 0.990000 0.992000 1.000000 1.000000 1.000000 1.000000 1.000000 1.000000 1.000000 1.000000 1.000000 1.000000 1.000000 1.000000 1.000000 1.000000 1.000000 1.000000 1.000000 1.000000 1.000000 1.000000 1.000000 0.000000 0.000000 0.000000 0.000000 0.000000 10000 10000 1 0 10000 3422782855 0.015800 402.658228
1.010000 1.008000 1.000000 0.990000 0.992000 1.000000 1.000000 1.000000 1.000000 1.000000 1.000000 1.000000 1.000000 1.000000 1.000000 1.000000 1.000000 1.000000 1.000000 1.000000 1.000000 1.000000 1.000000 1.000000 1.000000 1.000000 0.000000 0.000000 0.000000 0.000000 0.000000 10000 10000 1 0 10000 293831645 0.015600 408.410256
1.010000 1.008000 1.000000 0.990000 0.992000 1.000000 1.000000 1.000000 1.000000 1.000000 1.000000 1.000000 1.000000 1.000000 1.000000 1.000000 1.000000 1.000000 1.000000 1.000000 1.000000 1.000000 1.000000 1.000000 1.000000 1.000000 0.000000 0.000000 0.000000 0.000000 0.000000 10000 10000 1 0 10000 3825562963 0.017900 414.932961
1.010000 1.008000 1.000000 0.990000 0.992000 1.000000 1.000000 1.000000 1.000000 1.000000 1.000000 1.000000 1.000000 1.000000 1.000000 1.000000 1.000000 1.000000 1.000000 1.000000 1.000000 1.000000 1.000000 1.000000 1.000000 1.000000 0.000000 0.000000 0.000000 0.000000 0.000000 10000 10000 1 0 10000 3341943861 0.015600 422.217949
1.010000 1.008000 1.000000 0.990000 0.992000 1.000000 1.000000 1.000000 1.000000 1.000000 1.000000 1.000000 1.000000 1.000000 1.000000 1.000000 1.000000 1.000000 1.000000 1.000000 1.000000 1.000000 1.000000 1.000000 1.000000 1.000000 0.000000 0.000000 0.000000 0.000000 0.000000 10000 10000 1 0 10000 2651427623 0.015900 422.559748
1.010000 1.008000 1.000000 0.990000 0.992000 1.000000 1.000000 1.000000 1.000000 1.000000 1.000000 1.000000 1.000000 1.000000 1.000000 1.000000 1.000000 1.000000 1.000000 1.000000 1.000000 1.000000 1.000000 1.000000 1.000000 1.000000 0.000000 0.000000 0.000000 0.000000 0.000000 10000 10000 1 0 10000 2277439618 0.016100 405.937888
1.010000 1.008000 1.000000 0.990000 0.992000 1.000000 1.000000 1.000000 1.000000 1.000000 1.000000 1.000000 1.000000 1.000000 1.000000 1.000000 1.000000 1.000000 1.000000 1.000000 1.000000 1.000000 1.000000 1.000000 1.000000 1.000000 0.000000 0.000000 0.000000 0.000000 0.000000 10000 10000 1 0 10000 3549372459 0.015000 436.320000
1.010000 1.008000 1.000000 0.990000 0.992000 1.000000 1.000000 1.000000 1.000000 1.000000 1.000000 1.000000 1.000000 1.000000 1.000000 1.000000 1.000000 1.000000 1.000000 1.000000 1.000000 1.000000 1.000000 1.000000 1.000000 1.000000 0.000000 0.000000 0.000000 0.000000 0.000000 10000 10000 1 0 10000 3031207342 0.014500 416.931034
1.010000 1.008000 1.000000 0.990000 0.992000 1.000000 1.000000 1.000000 1.000000 1.000000 1.000000 1.000000 1.000000 1.000000 1.000000 1.000000 1.000000 1.000000 1.000000 1.000000 1.000000 1.000000 1.000000 1.000000 1.000000 1.000000 0.000000 0.000000 0.000000 0.000000 0.000000 10000 10000 1 0 10000 3468046174 0.015900 450.327044
1.010000 1.008000 1.000000 0.990000 0.992000 1.000000 1.000000 1.000000 1.000000 1.000000 1.000000 1.000000 1.000000 1.000000 1.000000 1.000000 1.000000 1.000000 1.000000 1.000000 1.000000 1.000000 1.000000 1.000000 1.000000 1.000000 0.000000 0.000000 0.000000 0.000000 0.000000 10000 10000 1 0 10000 2490644769 0.016400 439.573171
1.010000 1.008000 1.000000 0.990000 0.992000 1.000000 1.000000 1.000000 1.000000 1.000000 1.000000 1.000000 1.000000 1.000000 1.000000 1.000000 1.000000 1.000000 1.000000 1.000000 1.000000 1.000000 1.000000 1.000000 1.000000 1.000000 0.000000 0.000000 0.000000 0.000000 0.000000 10000 10000 1 0 10000 2756495323 0.016100 429.701863
1.010000 1.008000 1.000000 0.990000 0.992000 1.000000 1.000000 1.000000 1.000000 1.000000 1.000000 1.000000 1.000000 1.000000 1.000000 1.000000 1.000000 1.000000 1.000000 1.000000 1.000000 1.000000 1.000000 1.000000 1.000000 1.000000 0.000000 0.000000 0.000000 0.000000 0.000000 10000 10000 1 0 10000 1115227837 0.016000 427.687500
1.010000 1.008000 1.000000 0.990000 0.992000 1.000000 1.000000 1.000000 1.000000 1.000000 1.000000 1.000000 1.000000 1.000000 1.000000 1.000000 1.000000 1.000000 1.000000 1.000000 1.000000 1.000000 1.000000 1.000000 1.000000 1.000000 0.000000 0.000000 0.000000 0.000000 0.000000 10000 10000 1 0 10000 4274619573 0.014800 429.581081
1.010000 1.008000 1.000000 0.990000 0.992000 1.000000 1.000000 1.000000 1.000000 1.000000 1.000000 1.000000 1.000000 1.000000 1.000000 1.000000 1.000000 1.000000 1.000000 1.000000 1.000000 1.000000 1.000000 1.000000 1.000000 1.000000 0.000000 0.000000 0.000000 0.000000 0.000000 10000 10000 1 0 10000 4196370851 0.015400 423.629870
1.010000 1.008000 1.000000 0.990000 0.992000 1.000000 1.000000 1.000000 1.000000 1.000000 1.000000 1.000000 1.000000 1.000000 1.000000 1.000000 1.000000 1.000000 1.000000 1.000000 1.000000 1.000000 1.000000 1.000000 1.000000 1.000000 0.000000 0.000000 0.000000 0.000000 0.000000 10000 10000 1 0 10000 2614924579 0.014700 424.156463
1.010000 1.008000 1.000000 0.990000 0.992000 1.000000 1.000000 1.000000 1.000000 1.000000 1.000000 1.000000 1.000000 1.000000 1.000000 1.000000 1.000000 1.000000 1.000000 1.000000 1.000000 1.000000 1.000000 1.000000 1.000000 1.000000 0.000000 0.000000 0.000000 0.000000 0.000000 10000 10000 1 0 10000 670801803 0.017700 404.966102
1.010000 1.008000 1.000000 0.990000 0.992000 1.000000 1.000000 1.000000 1.000000 1.000000 1.000000 1.000000 1.000000 1.000000 1.000000 1.000000 1.000000 1.000000 1.000000 1.000000 1.000000 1.000000 1.000000 1.000000 1.000000 1.000000 0.000000 0.000000 0.000000 0.000000 0.000000 10000 10000 1 0 10000 2565757413 0.017500 437.205714
1.010000 1.008000 1.000000 0.990000 0.992000 1.000000 1.000000 1.000000 1.000000 1.000000 1.000000 1.000000 1.000000 1.000000 1.000000 1.000000 1.000000 1.000000 1.000000 1.000000 1.000000 1.000000 1.000000 1.000000 1.000000 1.000000 0.000000 0.000000 0.000000 0.000000 0.000000 10000 10000 1 0 10000 167331316 0.015100 403.198675
1.010000 1.008000 1.000000 0.990000 0.992000 1.000000 1.000000 1.000000 1.000000 1.000000 1.000000 1.000000 1.000000 1.000000 1.000000 1.000000 1.000000 1.000000 1.000000 1.000000 1.000000 1.000000 1.000000 1.000000 1.000000 1.000000 0.000000 0.000000 0.000000 0.000000 0.000000 10000 10000 1 0 10000 2094278583 0.017200 402.953488
1.010000 1.008000 1.000000 0.990000 0.992000 1.000000 1.000000 1.000000 1.000000 1.000000 1.000000 1.000000 1.000000 1.000000 1.000000 1.000000 1.000000 1.000000 1.000000 1.000000 1.000000 1.000000 1.000000 1.000000 1.000000 1.000000 0.000000 0.000000 0.000000 0.000000 0.000000 10000 10000 1 0 10000 2185471246 0.014600 408.856164
1.010000 1.008000 1.000000 0.990000 0.992000 1.000000 1.000000 1.000000 1.000000 1.000000 1.000000 1.000000 1.000000 1.000000 1.000000 1.000000 1.000000 1.000000 1.000000 1.000000 1.000000 1.000000 1.000000 1.000000 1.000000 1.000000 0.000000 0.000000 0.000000 0.000000 0.000000 10000 10000 1 0 10000 397599934 0.014800 422.263514
1.010000 1.008000 1.000000 0.990000 0.992000 1.000000 1.000000 1.000000 1.000000 1.000000 1.000000 1.000000 1.000000 1.000000 1.000000 1.000000 1.000000 1.000000 1.000000 1.000000 1.000000 1.000000 1.000000 1.000000 1.000000 1.000000 0.000000 0.000000 0.000000 0.000000 0.000000 10000 10000 1 0 10000 763993272 0.016200 414.543210
1.010000 1.008000 1.000000 0.990000 0.992000 1.000000 1.000000 1.000000 1.000000 1.000000 1.000000 1.000000 1.000000 1.000000 1.000000 1.000000 1.000000 1.000000 1.000000 1.000000 1.000000 1.000000 1.000000 1.000000 1.000000 1.000000 0.000000 0.000000 0.000000 0.000000 0.000000 10000 10000 1 0 10000 2546540132 0.014800 427.358108
1.010000 1.008000 1.000000 0.990000 0.992000 1.000000 1.000000 1.000000 1.000000 1.000000 1.000000 1.000000 1.000000 1.000000 1.000000 1.000000 1.000000 1.000000 1.000000 1.000000 1.000000 1.000000 1.000000 1.000000 1.000000 1.000000 0.000000 0.000000 0.000000 0.000000 0.000000 10000 10000 1 0 10000 2633788009 0.016300 431.723926
1.010000 1.008000 1.000000 0.990000 0.992000 1.000000 1.000000 1.000000 1.000000 1.000000 1.000000 1.000000 1.000000 1.000000 1.000000 1.000000 1.000000 1.000000 1.000000 1.000000 1.000000 1.000000 1.000000 1.000000 1.000000 1.000000 0.000000 0.000000 0.000000 0.000000 0.000000 10000 10000 1 0 10000 3511262574 0.014800 426.432432
1.010000 1.008000 1.000000 0.990000 0.992000 1.000000 1.000000 1.000000 1.000000 1.000000 1.000000 1.000000 1.000000 1.000000 1.000000 1.000000 1.000000 1.000000 1.000000 1.000000 1.000000 1.000000 1.000000 1.000000 1.000000 1.000000 0.000000 0.000000 0.000000 0.000000 0.000000 10000 10000 1 0 10000 1280972443 0.018200 428.780220
1.010000 1.008000 1.000000 0.990000 0.992000 1.000000 1.000000 1.000000 1.000000 1.000000 1.000000 1.000000 1.000000 1.000000 1.000000 1.000000 1.000000 1.000000 1.000000 1.000000 1.000000 1.000000 1.000000 1.000000 1.000000 1.000000 0.000000 0.000000 0.000000 0.000000 0.000000 10000 10000 1 0 10000 1246598102 0.014100 435.333333
1.010000 1.008000 1.000000 0.990000 0.992000 1.000000 1.000000 1.000000 1.000000 1.000000 1.000000 1.000000 1.000000 1.000000 1.000000 1.000000 1.000000 1.000000 1.000000 1.000000 1.000000 1.000000 1.000000 1.000000 1.000000 1.000000 0.000000 0.000000 0.000000 0.000000 0.000000 10000 10000 1 0 10000 2984361891 0.015200 425.131579
1.010000 1.008000 1.000000 0.990000 0.992000 1.000000 1.000000 1.000000 1.000000 1.000000 1.000000 1.000000 1.000000 1.000000 1.000000 1.000000 1.000000 1.000000 1.000000 1.000000 1.000000 1.000000 1.000000 1.000000 1.000000 1.000000 0.000000 0.000000 0.000000 0.000000 0.000000 10000 10000 1 0 10000 1208782299 0.015500 424.993548
1.010000 1.008000 1.000000 0.990000 0.992000 1.000000 1.000000 1.000000 1.000000 1.000000 1.000000 1.000000 1.000000 1.000000 1.000000 1.000000 1.000000 1.000000 1.000000 1.000000 1.000000 1.000000 1.000000 1.000000 1.000000 1.000000 0.000000 0.000000 0.000000 0.000000 0.000000 10000 10000 1 0 10000 1575875685 0.014100 438.574468
1.010000 1.008000 1.000000 0.990000 0.992000 1.000000 1.000000 1.000000 1.000000 1.000000 1.000000 1.000000 1.000000 1.000000 1.000000 1.000000 1.000000 1.000000 1.000000 1.000000 1.000000 1.000000 1.000000 1.000000 1.000000 1.000000 0.000000 0.000000 0.000000 0.000000 0.000000 10000 10000 1 0 10000 600288591 0.015900 424.477987
1.010000 1.008000 1.000000 0.990000 0.992000 1.000000 1.000000 1.000000 1.000000 1.000000 1.000000 1.000000 1.000000 1.000000 1.000000 1.000000 1.000000 1.000000 1.000000 1.000000 1.000000 1.000000 1.000000 1.000000 1.000000 1.000000 0.000000 0.000000 0.000000 0.000000 0.000000 10000 10000 1 0 10000 2964614327 0.016600 429.078313
1.010000 1.008000 1.000000 0.990000 0.992000 1.000000 1.000000 1.000000 1.000000 1.000000 1.000000 1.000000 1.000000 1.000000 1.000000 1.000000 1.000000 1.000000 1.000000 1.000000 1.000000 1.000000 1.000000 1.000000 1.000000 1.000000 0.000000 0.000000 0.000000 0.000000 0.000000 10000 10000 1 0 10000 3158240246 0.015300 434.032680
1.010000 1.008000 1.000000 0.990000 0.992000 1.000000 1.000000 1.000000 1.000000 1.000000 1.000000 1.000000 1.000000 1.000000 1.000000 1.000000 1.000000 1.000000 1.000000 1.000000 1.000000 1.000000 1.000000 1.000000 1.000000 1.000000 0.000000 0.000000 0.000000 0.000000 0.000000 10000 10000 1 0 10000 2589451659 0.014600 439.910959
1.010000 1.008000 1.000000 0.990000 0.992000 1.000000 1.000000 1.000000 1.000000 1.000000 1.000000 1.000000 1.000000 1.000000 1.000000 1.000000 1.000000 1.000000 1.000000 1.000000 1.000000 1.000000 1.000000 1.000000 1.000000 1.000000 0.000000 0.000000 0.000000 0.000000 0.000000 10000 10000 1 0 10000 1015720224 0.014400 434.770833
1.010000 1.008000 1.000000 0.990000 0.992000 1.000000 1.000000 1.000000 1.000000 1.000000 1.000000 1.000000 1.000000 1.000000 1.000000 1.000000 1.000000 1.000000 1.000000 1.000000 1.000000 1.000000 1.000000 1.000000 1.000000 1.000000 0.000000 0.000000 0.000000 0.000000 0.000000 10000 10000 1 0 10000 2965199116 0.016000 428.787500
1.010000 1.008000 1.000000 0.990000 0.992000 1.000000 1.000000 1.000000 1.000000 1.000000 1.000000 1.000000 1.000000 1.000000 1.000000 1.000000 1.000000 1.000000 1.000000 1.000000 1.000000 1.000000 1.000000 1.000000 1.000000 1.000000 0.000000 0.000000 0.000000 0.000000 0.000000 10000 10000 1 0 10000 3290924931 0.015200 413.736842
1.010000 1.008000 1.000000 0.990000 0.992000 1.000000 1.000000 1.000000 1.000000 1.000000 1.000000 1.000000 1.000000 1.000000 1.000000 1.000000 1.000000 1.000000 1.000000 1.000000 1.000000 1.000000 1.000000 1.000000 1.000000 1.000000 0.000000 0.000000 0.000000 0.000000 0.000000 10000 10000 1 0 10000 1404531469 0.016500 429.903030
1.010000 1.008000 1.000000 0.990000 0.992000 1.000000 1.000000 1.000000 1.000000 1.000000 1.000000 1.000000 1.000000 1.000000 1.000000 1.000000 1.000000 1.000000 1.000000 1.000000 1.000000 1.000000 1.000000 1.000000 1.000000 1.000000 0.000000 0.000000 0.000000 0.000000 0.000000 10000 10000 1 0 10000 2051840540 0.015200 424.519737
1.010000 1.008000 1.000000 0.990000 0.992000 1.000000 1.000000 1.000000 1.000000 1.000000 1.000000 1.000000 1.000000 1.000000 1.000000 1.000000 1.000000 1.000000 1.000000 1.000000 1.000000 1.000000 1.000000 1.000000 1.000000 1.000000 0.000000 0.000000 0.000000 0.000000 0.000000 10000 10000 1 0 10000 3323264379 0.012500 398.080000
1.010000 1.008000 1.000000 0.990000 0.992000 1.000000 1.000000 1.000000 1.000000 1.000000 1.000000 1.000000 1.000000 1.000000 1.000000 1.000000 1.000000 1.000000 1.000000 1.000000 1.000000 1.000000 1.000000 1.000000 1.000000 1.000000 0.000000 0.000000 0.000000 0.000000 0.000000 10000 10000 1 0 10000 3345063364 0.015000 427.846667
1.010000 1.008000 1.000000 0.990000 0.992000 1.000000 1.000000 1.000000 1.000000 1.000000 1.000000 1.000000 1.000000 1.000000 1.000000 1.000000 1.000000 1.000000 1.000000 1.000000 1.000000 1.000000 1.000000 1.000000 1.000000 1.000000 0.000000 0.000000 0.000000 0.000000 0.000000 10000 10000 1 0 10000 599687927 0.015800 402.113924
1.010000 1.008000 1.000000 0.990000 0.992000 1.000000 1.000000 1.000000 1.000000 1.000000 1.000000 1.000000 1.000000 1.000000 1.000000 1.000000 1.000000 1.000000 1.000000 1.000000 1.000000 1.000000 1.000000 1.000000 1.000000 1.000000 0.000000 0.000000 0.000000 0.000000 0.000000 10000 10000 1 0 10000 4228683787 0.016100 422.900621
1.010000 1.008000 1.000000 0.990000 0.992000 1.000000 1.000000 1.000000 1.000000 1.000000 1.000000 1.000000 1.000000 1.000000 1.000000 1.000000 1.000000 1.000000 1.000000 1.000000 1.000000 1.000000 1.000000 1.000000 1.000000 1.000000 0.000000 0.000000 0.000000 0.000000 0.000000 10000 10000 1 0 10000 4003922386 0.015600 424.294872
1.010000 1.008000 1.000000 0.990000 0.992000 1.000000 1.000000 1.000000 1.000000 1.000000 1.000000 1.000000 1.000000 1.000000 1.000000 1.000000 1.000000 1.000000 1.000000 1.000000 1.000000 1.000000 1.000000 1.000000 1.000000 1.000000 0.000000 0.000000 0.000000 0.000000 0.000000 10000 10000 1 0 10000 1799327277 0.014500 439.772414
1.010000 1.008000 1.000000 0.990000 0.992000 1.000000 1.000000 1.000000 1.000000 1.000000 1.000000 1.000000 1.000000 1.000000 1.000000 1.000000 1.000000 1.000000 1.000000 1.000000 1.000000 1.000000 1.000000 1.000000 1.000000 1.000000 0.000000 0.000000 0.000000 0.000000 0.000000 10000 10000 1 0 10000 114162874 0.014100 434.836879
1.010000 1.008000 1.000000 0.990000 0.992000 1.000000 1.000000 1.000000 1.000000 1.000000 1.000000 1.000000 1.000000 1.000000 1.000000 1.000000 1.000000 1.000000 1.000000 1.000000 1.000000 1.000000 1.000000 1.000000 1.000000 1.000000 0.000000 0.000000 0.000000 0.000000 0.000000 10000 10000 1 0 10000 1199097314 0.013900 426.906475
1.010000 1.008000 1.000000 0.990000 0.992000 1.000000 1.000000 1.000000 1.000000 1.000000 1.000000 1.000000 1.000000 1.000000 1.000000 1.000000 1.000000 1.000000 1.000000 1.000000 1.000000 1.000000 1.000000 1.000000 1.000000 1.000000 0.000000 0.000000 0.000000 0.000000 0.000000 10000 10000 1 0 10000 3813263984 0.016700 416.532934
1.010000 1.008000 1.000000 0.990000 0.992000 1.000000 1.000000 1.000000 1.000000 1.000000 1.000000 1.000000 1.000000 1.000000 1.000000 1.000000 1.000000 1.000000 1.000000 1.000000 1.000000 1.000000 1.000000 1.000000 1.000000 1.000000 0.000000 0.000000 0.000000 0.000000 0.000000 10000 10000 1 0 10000 134803660 0.015800 411.278481
1.010000 1.008000 1.000000 0.990000 0.992000 1.000000 1.000000 1.000000 1.000000 1.000000 1.000000 1.000000 1.000000 1.000000 1.000000 1.000000 1.000000 1.000000 1.000000 1.000000 1.000000 1.000000 1.000000 1.000000 1.000000 1.000000 0.000000 0.000000 0.000000 0.000000 0.000000 10000 10000 1 0 10000 1976529062 0.018400 399.206522
1.010000 1.008000 1.000000 0.990000 0.992000 1.000000 1.000000 1.000000 1.000000 1.000000 1.000000 1.000000 1.000000 1.000000 1.000000 1.000000 1.000000 1.000000 1.000000 1.000000 1.000000 1.000000 1.000000 1.000000 1.000000 1.000000 0.000000 0.000000 0.000000 0.000000 0.000000 10000 10000 1 0 10000 2137964810 0.015900 435.654088
1.010000 1.008000 1.000000 0.990000 0.992000 1.000000 1.000000 1.000000 1.000000 1.000000 1.000000 1.000000 1.000000 1.000000 1.000000 1.000000 1.000000 1.000000 1.000000 1.000000 1.000000 1.000000 1.000000 1.000000 1.000000 1.000000 0.000000 0.000000 0.000000 0.000000 0.000000 10000 10000 1 0 10000 329675249 0.014300 401.615385
1.010000 1.008000 1.000000 0.990000 0.992000 1.000000 1.000000 1.000000 1.000000 1.000000 1.000000 1.000000 1.000000 1.000000 1.000000 1.000000 1.000000 1.000000 1.000000 1.000000 1.000000 1.000000 1.000000 1.000000 1.000000 1.000000 0.000000 0.000000 0.000000 0.000000 0.000000 10000 10000 1 0 10000 463476664 0.015800 404.962025
1.010000 1.008000 1.000000 0.990000 0.992000 1.000000 1.000000 1.000000 1.000000 1.000000 1.000000 1.000000 1.000000 1.000000 1.000000 1.000000 1.000000 1.000000 1.000000 1.000000 1.000000 1.000000 1.000000 1.000000 1.000000 1.000000 0.000000 0.000000 0.000000 0.000000 0.000000 10000 10000 1 0 10000 1050527685 0.015100 421.569536
1.010000 1.008000 1.000000 0.990000 0.992000 1.000000 1.000000 1.000000 1.000000 1.000000 1.000000 1.000000 1.000000 1.000000 1.000000 1.000000 1.000000 1.000000 1.000000 1.000000 1.000000 1.000000 1.000000 1.000000 1.000000 1.000000 0.000000 0.000000 0.000000 0.000000 0.000000 10000 10000 1 0 10000 1055352671 0.013200 431.401515
1.010000 1.008000 1.000000 0.990000 0.992000 1.000000 1.000000 1.000000 1.000000 1.000000 1.000000 1.000000 1.000000 1.000000 1.000000 1.000000 1.000000 1.000000 1.000000 1.000000 1.000000 1.000000 1.000000 1.000000 1.000000 1.000000 0.000000 0.000000 0.000000 0.000000 0.000000 10000 10000 1 0 10000 4256466384 0.015800 419.708861
1.010000 1.008000 1.000000 0.990000 0.992000 1.000000 1.000000 1.000000 1.000000 1.000000 1.000000 1.000000 1.000000 1.000000 1.000000 1.000000 1.000000 1.000000 1.000000 1.000000 1.000000 1.000000 1.000000 1.000000 1.000000 1.000000 0.000000 0.000000 0.000000 0.000000 0.000000 10000 10000 1 0 10000 2055895812 0.016100 433.695652
1.010000 1.008000 1.000000 0.990000 0.992000 1.000000 1.000000 1.000000 1.000000 1.000000 1.000000 1.000000 1.000000 1.000000 1.000000 1.000000 1.000000 1.000000 1.000000 1.000000 1.000000 1.000000 1.000000 1.000000 1.000000 1.000000 0.000000 0.000000 0.000000 0.000000 0.000000 10000 10000 1 0 10000 3006066907 0.015300 398.830065
1.010000 1.008000 1.000000 0.990000 0.992000 1.000000 1.000000 1.000000 1.000000 1.000000 1.000000 1.000000 1.000000 1.000000 1.000000 1.000000 1.000000 1.000000 1.000000 1.000000 1.000000 1.000000 1.000000 1.000000 1.000000 1.000000 0.000000 0.000000 0.000000 0.000000 0.000000 10000 10000 1 0 10000 3080607625 0.013600 409.426471
1.010000 1.008000 1.000000 0.990000 0.992000 1.000000 1.000000 1.000000 1.000000 1.000000 1.000000 1.000000 1.000000 1.000000 1.000000 1.000000 1.000000 1.000000 1.000000 1.000000 1.000000 1.000000 1.000000 1.000000 1.000000 1.000000 0.000000 0.000000 0.000000 0.000000 0.000000 10000 10000 1 0 10000 3595030031 0.014300 403.342657
1.010000 1.008000 1.000000 0.990000 0.992000 1.000000 1.000000 1.000000 1.000000 1.000000 1.000000 1.000000 1.000000 1.000000 1.000000 1.000000 1.000000 1.000000 1.000000 1.000000 1.000000 1.000000 1.000000 1.000000 1.000000 1.000000 0.000000 0.000000 0.000000 0.000000 0.000000 10000 10000 1 0 10000 1834749423 0.015800 403.208861
1.010000 1.008000 1.000000 0.990000 0.992000 1.000000 1.000000 1.000000 1.000000 1.000000 1.000000 1.000000 1.000000 1.000000 1.000000 1.000000 1.000000 1.000000 1.000000 1.000000 1.000000 1.000000 1.000000 1.000000 1.000000 1.000000 0.000000 0.000000 0.000000 0.000000 0.000000 10000 10000 1 0 10000 439770738 0.015600 418.173077
1.010000 1.008000 1.000000 0.990000 0.992000 1.000000 1.000000 1.000000 1.000000 1.000000 1.000000 1.000000 1.000000 1.000000 1.000000 1.000000 1.000000 1.000000 1.000000 1.000000 1.000000 1.000000 1.000000 1.000000 1.000000 1.000000 0.000000 0.000000 0.000000 0.000000 0.000000 10000 10000 1 0 10000 4126283505 0.013200 426.000000
1.010000 1.008000 1.000000 0.990000 0.992000 1.000000 1.000000 1.000000 1.000000 1.000000 1.000000 1.000000 1.000000 1.000000 1.000000 1.000000 1.000000 1.000000 1.000000 1.000000 1.000000 1.000000 1.000000 1.000000 1.000000 1.000000 0.000000 0.000000 0.000000 0.000000 0.000000 10000 10000 1 0 10000 3293980796 0.014900 410.046980
1.010000 1.008000 1.000000 0.990000 0.992000 1.000000 1.000000 1.000000 1.000000 1.000000 1.000000 1.000000 1.000000 1.000000 1.000000 1.000000 1.000000 1.000000 1.000000 1.000000 1.000000 1.000000 1.000000 1.000000 1.000000 1.000000 0.000000 0.000000 0.000000 0.000000 0.000000 10000 10000 1 0 10000 3346548804 0.014900 416.369128
1.010000 1.008000 1.000000 0.990000 0.992000 1.000000 1.000000 1.000000 1.000000 1.000000 1.000000 1.000000 1.000000 1.000000 1.000000 1.000000 1.000000 1.000000 1.000000 1.000000 1.000000 1.000000 1.000000 1.000000 1.000000 1.000000 0.000000 0.000000 0.000000 0.000000 0.000000 10000 10000 1 0 10000 2820835782 0.017500 419.794286
1.010000 1.002000 1.000000 0.990000 0.998000 1.000000 1.000000 1.000000 1.000000 1.000000 1.000000 1.000000 1.000000 1.000000 1.000000 1.000000 1.000000 1.000000 1.000000 1.000000 1.000000 1.000000 1.000000 1.000000 1.000000 1.000000 0.000000 0.000000 0.001000 0.001000 0.000000 10000 10000 1 0 10000 1516850682 0.003300 1010.242424
1.010000 1.002000 1.000000 0.990000 0.998000 1.000000 1.000000 1.000000 1.000000 1.000000 1.000000 1.000000 1.000000 1.000000 1.000000 1.000000 1.000000 1.000000 1.000000 1.000000 1.000000 1.000000 1.000000 1.000000 1.000000 1.000000 0.000000 0.000000 0.001000 0.001000 0.000000 10000 10000 1 0 10000 1245692922 0.002800 896.535714
1.010000 1.002000 1.000000 0.990000 0.998000 1.000000 1.000000 1.000000 1.000000 1.000000 1.000000 1.000000 1.000000 1.000000 1.000000 1.000000 1.000000 1.000000 1.000000 1.000000 1.000000 1.000000 1.000000 1.000000 1.000000 1.000000 0.000000 0.000000 0.001000 0.001000 0.000000 10000 10000 1 0 10000 620294927 0.003500 1060.171429
1.010000 1.002000 1.000000 0.990000 0.998000 1.000000 1.000000 1.000000 1.000000 1.000000 1.000000 1.000000 1.000000 1.000000 1.000000 1.000000 1.000000 1.000000 1.000000 1.000000 1.000000 1.000000 1.000000 1.000000 1.000000 1.000000 0.000000 0.000000 0.001000 0.001000 0.000000 10000 10000 1 0 10000 4230356517 0.003400 943.088235
1.010000 1.002000 1.000000 0.990000 0.998000 1.000000 1.000000 1.000000 1.000000 1.000000 1.000000 1.000000 1.000000 1.000000 1.000000 1.000000 1.000000 1.000000 1.000000 1.000000 1.000000 1.000000 1.000000 1.000000 1.000000 1.000000 0.000000 0.000000 0.001000 0.001000 0.000000 10000 10000 1 0 10000 1954281667 0.003000 897.533333
1.010000 1.002000 1.000000 0.990000 0.998000 1.000000 1.000000 1.000000 1.000000 1.000000 1.000000 1.000000 1.000000 1.000000 1.000000 1.000000 1.000000 1.000000 1.000000 1.000000 1.000000 1.000000 1.000000 1.000000 1.000000 1.000000 0.000000 0.000000 0.001000 0.001000 0.000000 10000 10000 1 0 10000 2755206492 0.003100 990.419355
1.010000 1.002000 1.000000 0.990000 0.998000 1.000000 1.000000 1.000000 1.000000 1.000000 1.000000 1.000000 1.000000 1.000000 1.000000 1.000000 1.000000 1.000000 1.000000 1.000000 1.000000 1.000000 1.000000 1.000000 1.000000 1.000000 0.000000 0.000000 0.001000 0.001000 0.000000 10000 10000 1 0 10000 25208779 0.003000 925.166667
1.010000 1.002000 1.000000 0.990000 0.998000 1.000000 1.000000 1.000000 1.000000 1.000000 1.000000 1.000000 1.000000 1.000000 1.000000 1.000000 1.000000 1.000000 1.000000 1.000000 1.000000 1.000000 1.000000 1.000000 1.000000 1.000000 0.000000 0.000000 0.001000 0.001000 0.000000 10000 10000 1 0 10000 1027639725 0.002800 1229.321429
1.010000 1.002000 1.000000 0.990000 0.998000 1.000000 1.000000 1.000000 1.000000 1.000000 1.000000 1.000000 1.000000 1.000000 1.000000 1.000000 1.000000 1.000000 1.000000 1.000000 1.000000 1.000000 1.000000 1.000000 1.000000 1.000000 0.000000 0.000000 0.001000 0.001000 0.000000 10000 10000 1 0 10000 2269973803 0.003100 907.161290
1.010000 1.002000 1.000000 0.990000 0.998000 1.000000 1.000000 1.000000 1.000000 1.000000 1.000000 1.000000 1.000000 1.000000 1.000000 1.000000 1.000000 1.000000 1.000000 1.000000 1.000000 1.000000 1.000000 1.000000 1.000000 1.000000 0.000000 0.000000 0.001000 0.001000 0.000000 10000 10000 1 0 10000 926669223 0.002600 1036.230769
1.010000 1.002000 1.000000 0.990000 0.998000 1.000000 1.000000 1.000000 1.000000 1.000000 1.000000 1.000000 1.000000 1.000000 1.000000 1.000000 1.000000 1.000000 1.000000 1.000000 1.000000 1.000000 1.000000 1.000000 1.000000 1.000000 0.000000 0.000000 0.001000 0.001000 0.000000 10000 10000 1 0 10000 807224174 0.002800 1074.714286
1.010000 1.002000 1.000000 0.990000 0.998000 1.000000 1.000000 1.000000 1.000000 1.000000 1.000000 1.000000 1.000000 1.000000 1.000000 1.000000 1.000000 1.000000 1.000000 1.000000 1.000000 1.000000 1.000000 1.000000 1.000000 1.000000 0.000000 0.000000 0.001000 0.001000 0.000000 10000 10000 1 0 10000 120406050 0.002700 803.037037
1.010000 1.002000 1.000000 0.990000 0.998000 1.000000 1.000000 1.000000 1.000000 1.000000 1.000000 1.000000 1.000000 1.000000 1.000000 1.000000 1.000000 1.000000 1.000000 1.000000 1.000000 1.000000 1.000000 1.000000 1.000000 1.000000 0.000000 0.000000 0.001000 0.001000 0.000000 10000 10000 1 0 10000 3123393560 0.002600 826.615385
1.010000 1.002000 1.000000 0.990000 0.998000 1.000000 1.000000 1.000000 1.000000 1.000000 1.000000 1.000000 1.000000 1.000000 1.000000 1.000000 1.000000 1.000000 1.000000 1.000000 1.000000 1.000000 1.000000 1.000000 1.000000 1.000000 0.000000 0.000000 0.001000 0.001000 0.000000 10000 10000 1 0 10000 205633596 0.002700 907.370370
1.010000 1.002000 1.000000 0.990000 0.998000 1.000000 1.000000 1.000000 1.000000 1.000000 1.000000 1.000000 1.000000 1.000000 1.000000 1.000000 1.000000 1.000000 1.000000 1.000000 1.000000 1.000000 1.000000 1.000000 1.000000 1.000000 0.000000 0.000000 0.001000 0.001000 0.000000 10000 10000 1 0 10000 689565121 0.002100 1154.333333
1.010000 1.002000 1.000000 0.990000 0.998000 1.000000 1.000000 1.000000 1.000000 1.000000 1.000000 1.000000 1.000000 1.000000 1.000000 1.000000 1.000000 1.000000 1.000000 1.000000 1.000000 1.000000 1.000000 1.000000 1.000000 1.000000 0.000000 0.000000 0.001000 0.001000 0.000000 10000 10000 1 0 10000 4000241672 0.003000 1144.833333
1.010000 1.002000 1.000000 0.990000 0.998000 1.000000 1.000000 1.000000 1.000000 1.000000 1.000000 1.000000 1.000000 1.000000 1.000000 1.000000 1.000000 1.000000 1.000000 1.000000 1.000000 1.000000 1.000000 1.000000 1.000000 1.000000 0.000000 0.000000 0.001000 0.001000 0.000000 10000 10000 1 0 10000 3036044223 0.002400 1146.000000
1.010000 1.002000 1.000000 0.990000 0.998000 1.000000 1.000000 1.000000 1.000000 1.000000 1.000000 1.000000 1.000000 1.000000 1.000000 1.000000 1.000000 1.000000 1.000000 1.000000 1.000000 1.000000 1.000000 1.000000 1.000000 1.000000 0.000000 0.000000 0.001000 0.001000 0.000000 10000 10000 1 0 10000 1360634534 0.002700 902.740741
1.010000 1.002000 1.000000 0.990000 0.998000 1.000000 1.000000 1.000000 1.000000 1.000000 1.000000 1.000000 1.000000 1.000000 1.000000 1.000000 1.000000 1.000000 1.000000 1.000000 1.000000 1.000000 1.000000 1.000000 1.000000 1.000000 0.000000 0.000000 0.001000 0.001000 0.000000 10000 10000 1 0 10000 1377706853 0.004100 874.024390
1.010000 1.002000 1.000000 0.990000 0.998000 1.000000 1.000000 1.000000 1.000000 1.000000 1.000000 1.000000 1.000000 1.000000 1.000000 1.000000 1.000000 1.000000 1.000000 1.000000 1.000000 1.000000 1.000000 1.000000 1.000000 1.000000 0.000000 0.000000 0.001000 0.001000 0.000000 10000 10000 1 0 10000 3922404633 0.003200 1008.437500
1.010000 1.002000 1.000000 0.990000 0.998000 1.000000 1.000000 1.000000 1.000000 1.000000 1.000000 1.000000 1.000000 1.000000 1.000000 1.000000 1.000000 1.000000 1.000000 1.000000 1.000000 1.000000 1.000000 1.000000 1.000000 1.000000 0.000000 0.000000 0.001000 0.001000 0.000000 10000 10000 1 0 10000 320575589 0.002300 1051.565217
1.010000 1.002000 1.000000 0.990000 0.998000 1.000000 1.000000 1.000000 1.000000 1.000000 1.000000 1.000000 1.000000 1.000000 1.000000 1.000000 1.000000 1.000000 1.000000 1.000000 1.000000 1.000000 1.000000 1.000000 1.000000 1.000000 0.000000 0.000000 0.001000 0.001000 0.000000 10000 10000 1 0 10000 456589431 0.002600 984.923077
1.010000 1.002000 1.000000 0.990000 0.998000 1.000000 1.000000 1.000000 1.000000 1.000000 1.000000 1.000000 1.000000 1.000000 1.000000 1.000000 1.000000 1.000000 1.000000 1.000000 1.000000 1.000000 1.000000 1.000000 1.000000 1.000000 0.000000 0.000000 0.001000 0.001000 0.000000 10000 10000 1 0 10000 3427742119 0.001900 1032.105263
1.010000 1.002000 1.000000 0.990000 0.998000 1.000000 1.000000 1.000000 1.000000 1.000000 1.000000 1.000000 1.000000 1.000000 1.000000 1.000000 1.000000 1.000000 1.000000 1.000000 1.000000 1.000000 1.000000 1.000000 1.000000 1.000000 0.000000 0.000000 0.001000 0.001000 0.000000 10000 10000 1 0 10000 1989361055 0.003700 1134.594595
1.010000 1.002000 1.000000 0.990000 0.998000 1.000000 1.000000 1.000000 1.000000 1.000000 1.000000 1.000000 1.000000 1.000000 1.000000 1.000000 1.000000 1.000000 1.000000 1.000000 1.000000 1.000000 1.000000 1.000000 1.000000 1.000000 0.000000 0.000000 0.001000 0.001000 0.000000 10000 10000 1 0 10000 1827293914 0.003200 1052.343750
1.010000 1.002000 1.000000 0.990000 0.998000 1.000000 1.000000 1.000000 1.000000 1.000000 1.000000 1.000000 1.000000 1.000000 1.000000 1.000000 1.000000 1.000000 1.000000 1.000000 1.000000 1.000000 1.000000 1.000000 1.000000 1.000000 0.000000 0.000000 0.001000 0.001000 0.000000 10000 10000 1 0 10000 3428339959 0.002500 906.840000
1.010000 1.002000 1.000000 0.990000 0.998000 1.000000 1.000000 1.000000 1.000000 1.000000 1.000000 1.000000 1.000000 1.000000 1.000000 1.000000 1.000000 1.000000 1.000000 1.000000 1.000000 1.000000 1.000000 1.000000 1.000000 1.000000 0.000000 0.000000 0.001000 0.001000 0.000000 10000 10000 1 0 10000 1808406695 0.003200 842.437500
1.010000 1.002000 1.000000 0.990000 0.998000 1.000000 1.000000 1.000000 1.000000 1.000000 1.000000 1.000000 1.000000 1.000000 1.000000 1.000000 1.000000 1.000000 1.000000 1.000000 1.000000 1.000000 1.000000 1.000000 1.000000 1.000000 0.000000 0.000000 0.001000 0.001000 0.000000 10000 10000 1 0 10000 2460117753 0.003400 998.117647
1.010000 1.002000 1.000000 0.990000 0.998000 1.000000 1.000000 1.000000 1.000000 1.000000 1.000000 1.000000 1.000000 1.000000 1.000000 1.000000 1.000000 1.000000 1.000000 1.000000 1.000000 1.000000 1.000000 1.000000 1.000000 1.000000 0.000000 0.000000 0.001000 0.001000 0.000000 10000 10000 1 0 10000 2305554604 0.003600 1172.000000
1.010000 1.002000 1.000000 0.990000 0.998000 1.000000 1.000000 1.000000 1.000000 1.000000 1.000000 1.000000 1.000000 1.000000 1.000000 1.000000 1.000000 1.000000 1.000000 1.000000 1.000000 1.000000 1.000000 1.000000 1.000000 1.000000 0.000000 0.000000 0.001000 0.001000 0.000000 10000 10000 1 0 10000 2473663576 0.002300 895.739130
1.010000 1.002000 1.000000 0.990000 0.998000 1.000000 1.000000 1.000000 1.000000 1.000000 1.000000 1.000000 1.000000 1.000000 1.000000 1.000000 1.000000 1.000000 1.000000 1.000000 1.000000 1.000000 1.000000 1.000000 1.000000 1.000000 0.000000 0.000000 0.001000 0.001000 0.000000 10000 10000 1 0 10000 2539933783 0.002400 894.375000
1.010000 1.002000 1.000000 0.990000 0.998000 1.000000 1.000000 1.000000 1.000000 1.000000 1.000000 1.000000 1.000000 1.000000 1.000000 1.000000 1.000000 1.000000 1.000000 1.000000 1.000000 1.000000 1.000000 1.000000 1.000000 1.000000 0.000000 0.000000 0.001000 0.001000 0.000000 10000 10000 1 0 10000 4253824565 0.002400 966.416667
1.010000 1.002000 1.000000 0.990000 0.998000 1.000000 1.000000 1.000000 1.000000 1.000000 1.000000 1.000000 1.000000 1.000000 1.000000 1.000000 1.000000 1.000000 1.000000 1.000000 1.000000 1.000000 1.000000 1.000000 1.000000 1.000000 0.000000 0.000000 0.001000 0.001000 0.000000 10000 10000 1 0 10000 1964144520 0.002500 1028.800000
1.010000 1.002000 1.000000 0.990000 0.998000 1.000000 1.000000 1.000000 1.000000 1.000000 1.000000 1.000000 1.000000 1.000000 1.000000 1.000000 1.000000 1.000000 1.000000 1.000000 1.000000 1.000000 1.000000 1.000000 1.000000 1.000000 0.000000 0.000000 0.001000 0.001000 0.000000 10000 10000 1 0 10000 2177122836 0.002800 989.250000
1.010000 1.002000 1.000000 0.990000 0.998000 1.000000 1.000000 1.000000 1.000000 1.000000 1.000000 1.000000 1.000000 1.000000 1.000000 1.000000 1.000000 1.000000 1.000000 1.000000 1.000000 1.000000 1.000000 1.000000 1.000000 1.000000 0.000000 0.000000 0.001000 0.001000 0.000000 10000 10000 1 0 10000 3056502523 0.003200 866.593750
1.010000 1.002000 1.000000 0.990000 0.998000 1.000000 1.000000 1.000000 1.000000 1.000000 1.000000 1.000000 1.000000 1.000000 1.000000 1.000000 1.000000 1.000000 1.000000 1.000000 1.000000 1.000000 1.000000 1.000000 1.000000 1.000000 0.000000 0.000000 0.001000 0.001000 0.000000 10000 10000 1 0 10000 1643841247 0.002300 1104.043478
1.010000 1.002000 1.000000 0.990000 0.998000 1.000000 1.000000 1.000000 1.000000 1.000000 1.000000 1.000000 1.000000 1.000000 1.000000 1.000000 1.000000 1.000000 1.000000 1.000000 1.000000 1.000000 1.000000 1.000000 1.000000 1.000000 0.000000 0.000000 0.001000 0.001000 0.000000 10000 10000 1 0 10000 1626896098 0.003500 929.228571
1.010000 1.002000 1.000000 0.990000 0.998000 1.000000 1.000000 1.000000 1.000000 1.000000 1.000000 1.000000 1.000000 1.000000 1.000000 1.000000 1.000000 1.000000 1.000000 1.000000 1.000000 1.000000 1.000000 1.000000 1.000000 1.000000 0.000000 0.000000 0.001000 0.001000 0.000000 10000 10000 1 0 10000 257419776 0.002800 933.750000
1.010000 1.002000 1.000000 0.990000 0.998000 1.000000 1.000000 1.000000 1.000000 1.000000 1.000000 1.000000 1.000000 1.000000 1.000000 1.000000 1.000000 1.000000 1.000000 1.000000 1.000000 1.000000 1.000000 1.000000 1.000000 1.000000 0.000000 0.000000 0.001000 0.001000 0.000000 10000 10000 1 0 10000 1655263027 0.003200 964.218750
1.010000 1.002000 1.000000 0.990000 0.998000 1.000000 1.000000 1.000000 1.000000 1.000000 1.000000 1.000000 1.000000 1.000000 1.000000 1.000000 1.000000 1.000000 1.000000 1.000000 1.000000 1.000000 1.000000 1.000000 1.000000 1.000000 0.000000 0.000000 0.001000 0.001000 0.000000 10000 10000 1 0 10000 2552619121 0.002700 877.518519
1.010000 1.002000 1.000000 0.990000 0.998000 1.000000 1.000000 1.000000 1.000000 1.000000 1.000000 1.000000 1.000000 1.000000 1.000000 1.000000 1.000000 1.000000 1.000000 1.000000 1.000000 1.000000 1.000000 1.000000 1.000000 1.000000 0.000000 0.000000 0.001000 0.001000 0.000000 10000 10000 1 0 10000 2894641839 0.002600 961.192308
1.010000 1.002000 1.000000 0.990000 0.998000 1.000000 1.000000 1.000000 1.000000 1.000000 1.000000 1.000000 1.000000 1.000000 1.000000 1.000000 1.000000 1.000000 1.000000 1.000000 1.000000 1.000000 1.000000 1.000000 1.000000 1.000000 0.000000 0.000000 0.001000 0.001000 0.000000 10000 10000 1 0 10000 2541869985 0.003900 997.666667
1.010000 1.002000 1.000000 0.990000 0.998000 1.000000 1.000000 1.000000 1.000000 1.000000 1.000000 1.000000 1.000000 1.000000 1.000000 1.000000 1.000000 1.000000 1.000000 1.000000 1.000000 1.000000 1.000000 1.000000 1.000000 1.000000 0.000000 0.000000 0.001000 0.001000 0.000000 10000 10000 1 0 10000 1941285549 0.002500 946.560000
1.010000 1.002000 1.000000 0.990000 0.998000 1.000000 1.000000 1.000000 1.000000 1.000000 1.000000 1.000000 1.000000 1.000000 1.000000 1.000000 1.000000 1.000000 1.000000 1.000000 1.000000 1.000000 1.000000 1.000000 1.000000 1.000000 0.000000 0.000000 0.001000 0.001000 0.000000 10000 10000 1 0 10000 2571960282 0.003300 1017.363636
1.010000 1.002000 1.000000 0.990000 0.998000 1.000000 1.000000 1.000000 1.000000 1.000000 1.000000 1.000000 1.000000 1.000000 1.000000 1.000000 1.000000 1.000000 1.000000 1.000000 1.000000 1.000000 1.000000 1.000000 1.000000 1.000000 0.000000 0.000000 0.001000 0.001000 0.000000 10000 10000 1 0 10000 956613579 0.003200 1088.031250
1.010000 1.002000 1.000000 0.990000 0.998000 1.000000 1.000000 1.000000 1.000000 1.000000 1.000000 1.000000 1.000000 1.000000 1.000000 1.000000 1.000000 1.000000 1.000000 1.000000 1.000000 1.000000 1.000000 1.000000 1.000000 1.000000 0.000000 0.000000 0.001000 0.001000 0.000000 10000 10000 1 0 10000 3028494318 0.001800 887.555556
1.010000 1.002000 1.000000 0.990000 0.998000 1.000000 1.000000 1.000000 1.000000 1.000000 1.000000 1.000000 1.000000 1.000000 1.000000 1.000000 1.000000 1.000000 1.000000 1.000000 1.000000 1.000000 1.000000 1.000000 1.000000 1.000000 0.000000 0.000000 0.001000 0.001000 0.000000 10000 10000 1 0 10000 525317283 0.001800 882.777778
1.010000 1.002000 1.000000 0.990000 0.998000 1.000000 1.000000 1.000000 1.000000 1.000000 1.000000 1.000000 1.000000 1.000000 1.000000 1.000000 1.000000 1.000000 1.000000 1.000000 1.000000 1.000000 1.000000 1.000000 1.000000 1.000000 0.000000 0.000000 0.001000 0.001000 0.000000 10000 10000 1 0 10000 314180560 0.003200 893.250000
1.010000 1.002000 1.000000 0.990000 0.998000 1.000000 1.000000 1.000000 1.000000 1.000000 1.000000 1.000000 1.000000 1.000000 1.000000 1.000000 1.000000 1.000000 1.000000 1.000000 1.000000 1.000000 1.000000 1.000000 1.000000 1.000000 0.000000 0.000000 0.001000 0.001000 0.000000 10000 10000 1 0 10000 944526248 0.003000 1024.233333
1.010000 1.002000 1.000000 0.990000 0.998000 1.000000 1.000000 1.000000 1.000000 1.000000 1.000000 1.000000 1.000000 1.000000 1.000000 1.000000 1.000000 1.000000 1.000000 1.000000 1.000000 1.000000 1.000000 1.000000 1.000000 1.000000 0.000000 0.000000 0.001000 0.001000 0.000000 10000 10000 1 0 10000 3466327712 0.001800 1020.055556
1.010000 1.002000 1.000000 0.990000 0.998000 1.000000 1.000000 1.000000 1.000000 1.000000 1.000000 1.000000 1.000000 1.000000 1.000000 1.000000 1.000000 1.000000 1.000000 1.000000 1.000000 1.000000 1.000000 1.000000 1.000000 1.000000 0.000000 0.000000 0.001000 0.001000 0.000000 10000 10000 1 0 10000 1722349014 0.002600 982.961538
1.010000 1.002000 1.000000 0.990000 0.998000 1.000000 1.000000 1.000000 1.000000 1.000000 1.000000 1.000000 1.000000 1.000000 1.000000 1.000000 1.000000 1.000000 1.000000 1.000000 1.000000 1.000000 1.000000 1.000000 1.000000 1.000000 0.000000 0.000000 0.001000 0.001000 0.000000 10000 10000 1 0 10000 1528167476 0.003200 999.500000
1.010000 1.002000 1.000000 0.990000 0.998000 1.000000 1.000000 1.000000 1.000000 1.000000 1.000000 1.000000 1.000000 1.000000 1.000000 1.000000 1.000000 1.000000 1.000000 1.000000 1.000000 1.000000 1.000000 1.000000 1.000000 1.000000 0.000000 0.000000 0.001000 0.001000 0.000000 10000 10000 1 0 10000 2352272529 0.002900 849.689655
1.010000 1.002000 1.000000 0.990000 0.998000 1.000000 1.000000 1.000000 1.000000 1.000000 1.000000 1.000000 1.000000 1.000000 1.000000 1.000000 1.000000 1.000000 1.000000 1.000000 1.000000 1.000000 1.000000 1.000000 1.000000 1.000000 0.000000 0.000000 0.001000 0.001000 0.000000 10000 10000 1 0 10000 1619856191 0.001800 1141.111111
1.010000 1.002000 1.000000 0.990000 0.998000 1.000000 1.000000 1.000000 1.000000 1.000000 1.000000 1.000000 1.000000 1.000000 1.000000 1.000000 1.000000 1.000000 1.000000 1.000000 1.000000 1.000000 1.000000 1.000000 1.000000 1.000000 0.000000 0.000000 0.001000 0.001000 0.000000 10000 10000 1 0 10000 1060297937 0.002600 1177.423077
1.010000 1.002000 1.000000 0.990000 0.998000 1.000000 1.000000 1.000000 1.000000 1.000000 1.000000 1.000000 1.000000 1.000000 1.000000 1.000000 1.000000 1.000000 1.000000 1.000000 1.000000 1.000000 1.000000 1.000000 1.000000 1.000000 0.000000 0.000000 0.001000 0.001000 0.000000 10000 10000 1 0 10000 3552923429 0.003800 979.815789
1.010000 1.002000 1.000000 0.990000 0.998000 1.000000 1.000000 1.000000 1.000000 1.000000 1.000000 1.000000 1.000000 1.000000 1.000000 1.000000 1.000000 1.000000 1.000000 1.000000 1.000000 1.000000 1.000000 1.000000 1.000000 1.000000 0.000000 0.000000 0.001000 0.001000 0.000000 10000 10000 1 0 10000 3755455682 0.002500 906.920000
1.010000 1.002000 1.000000 0.990000 0.998000 1.000000 1.000000 1.000000 1.000000 1.000000 1.000000 1.000000 1.000000 1.000000 1.000000 1.000000 1.000000 1.000000 1.000000 1.000000 1.000000 1.000000 1.000000 1.000000 1.000000 1.000000 0.000000 0.000000 0.001000 0.001000 0.000000 10000 10000 1 0 10000 3279328152 0.002300 1084.130435
1.010000 1.002000 1.000000 0.990000 0.998000 1.000000 1.000000 1.000000 1.000000 1.000000 1.000000 1.000000 1.000000 1.000000 1.000000 1.000000 1.000000 1.000000 1.000000 1.000000 1.000000 1.000000 1.000000 1.000000 1.000000 1.000000 0.000000 0.000000 0.001000 0.001000 0.000000 10000 10000 1 0 10000 3391112213 0.003400 1031.235294
1.010000 1.002000 1.000000 0.990000 0.998000 1.000000 1.000000 1.000000 1.000000 1.000000 1.000000 1.000000 1.000000 1.000000 1.000000 1.000000 1.000000 1.000000 1.000000 1.000000 1.000000 1.000000 1.000000 1.000000 1.000000 1.000000 0.000000 0.000000 0.001000 0.001000 0.000000 10000 10000 1 0 10000 2502023049 0.002500 1103.000000
1.010000 1.002000 1.000000 0.990000 0.998000 1.000000 1.000000 1.000000 1.000000 1.000000 1.000000 1.000000 1.000000 1.000000 1.000000 1.000000 1.000000 1.000000 1.000000 1.000000 1.000000 1.000000 1.000000 1.000000 1.000000 1.000000 0.000000 0.000000 0.001000 0.001000 0.000000 10000 10000 1 0 10000 3458420594 0.003100 961.838710
1.010000 1.002000 1.000000 0.990000 0.998000 1.000000 1.000000 1.000000 1.000000 1.000000 1.000000 1.000000 1.000000 1.000000 1.000000 1.000000 1.000000 1.000000 1.000000 1.000000 1.000000 1.000000 1.000000 1.000000 1.000000 1.000000 0.000000 0.000000 0.001000 0.001000 0.000000 10000 10000 1 0 10000 2413907097 0.002500 1244.840000
1.010000 1.002000 1.000000 0.990000 0.998000 1.000000 1.000000 1.000000 1.000000 1.000000 1.000000 1.000000 1.000000 1.000000 1.000000 1.000000 1.000000 1.000000 1.000000 1.000000 1.000000 1.000000 1.000000 1.000000 1.000000 1.000000 0.000000 0.000000 0.001000 0.001000 0.000000 10000 10000 1 0 10000 586832206 0.002800 1001.142857
1.010000 1.002000 1.000000 0.990000 0.998000 1.000000 1.000000 1.000000 1.000000 1.000000 1.000000 1.000000 1.000000 1.000000 1.000000 1.000000 1.000000 1.000000 1.000000 1.000000 1.000000 1.000000 1.000000 1.000000 1.000000 1.000000 0.000000 0.000000 0.001000 0.001000 0.000000 10000 10000 1 0 10000 1741570963 0.002800 963.285714
1.010000 1.002000 1.000000 0.990000 0.998000 1.000000 1.000000 1.000000 1.000000 1.000000 1.000000 1.000000 1.000000 1.000000 1.000000 1.000000 1.000000 1.000000 1.000000 1.000000 1.000000 1.000000 1.000000 1.000000 1.000000 1.000000 0.000000 0.000000 0.001000 0.001000 0.000000 10000 10000 1 0 10000 2534123534 0.003000 1042.233333
1.010000 1.002000 1.000000 0.990000 0.998000 1.000000 1.000000 1.000000 1.000000 1.000000 1.000000 1.000000 1.000000 1.000000 1.000000 1.000000 1.000000 1.000000 1.000000 1.000000 1.000000 1.000000 1.000000 1.000000 1.000000 1.000000 0.000000 0.000000 0.001000 0.001000 0.000000 10000 10000 1 0 10000 3911328864 0.003200 919.781250
1.010000 1.002000 1.000000 0.990000 0.998000 1.000000 1.000000 1.000000 1.000000 1.000000 1.000000 1.000000 1.000000 1.000000 1.000000 1.000000 1.000000 1.000000 1.000000 1.000000 1.000000 1.000000 1.000000 1.000000 1.000000 1.000000 0.000000 0.000000 0.001000 0.001000 0.000000 10000 10000 1 0 10000 3852780021 0.003000 1150.133333
1.010000 1.002000 1.000000 0.990000 0.998000 1.000000 1.000000 1.000000 1.000000 1.000000 1.000000 1.000000 1.000000 1.000000 1.000000 1.000000 1.000000 1.000000 1.000000 1.000000 1.000000 1.000000 1.000000 1.000000 1.000000 1.000000 0.000000 0.000000 0.001000 0.001000 0.000000 10000 10000 1 0 10000 4220453221 0.002400 1046.833333
1.010000 1.002000 1.000000 0.990000 0.998000 1.000000 1.000000 1.000000 1.000000 1.000000 1.000000 1.000000 1.000000 1.000000 1.000000 1.000000 1.000000 1.000000 1.000000 1.000000 1.000000 1.000000 1.000000 1.000000 1.000000 1.000000 0.000000 0.000000 0.001000 0.001000 0.000000 10000 10000 1 0 10000 2746401846 0.002400 843.833333
1.010000 1.002000 1.000000 0.990000 0.998000 1.000000 1.000000 1.000000 1.000000 1.000000 1.000000 1.000000 1.000000 1.000000 1.000000 1.000000 1.000000 1.000000 1.000000 1.000000 1.000000 1.000000 1.000000 1.000000 1.000000 1.000000 0.000000 0.000000 0.001000 0.001000 0.000000 10000 10000 1 0 10000 148436662 0.003000 1008.466667
1.010000 1.002000 1.000000 0.990000 0.998000 1.000000 1.000000 1.000000 1.000000 1.000000 1.000000 1.000000 1.000000 1.000000 1.000000 1.000000 1.000000 1.000000 1.000000 1.000000 1.000000 1.000000 1.000000 1.000000 1.000000 1.000000 0.000000 0.000000 0.001000 0.001000 0.000000 10000 10000 1 0 10000 806019405 0.002700 1100.481481
1.010000 1.002000 1.000000 0.990000 0.998000 1.000000 1.000000 1.000000 1.000000 1.000000 1.000000 1.000000 1.000000 1.000000 1.000000 1.000000 1.000000 1.000000 1.000000 1.000000 1.000000 1.000000 1.000000 1.000000 1.000000 1.000000 0.000000 0.000000 0.001000 0.001000 0.000000 10000 10000 1 0 10000 3352202436 0.003300 947.424242
1.010000 1.002000 1.000000 0.990000 0.998000 1.000000 1.000000 1.000000 1.000000 1.000000 1.000000 1.000000 1.000000 1.000000 1.000000 1.000000 1.000000 1.000000 1.000000 1.000000 1.000000 1.000000 1.000000 1.000000 1.000000 1.000000 0.000000 0.000000 0.001000 0.001000 0.000000 10000 10000 1 0 10000 1030950585 0.003100 953.419355
1.010000 1.002000 1.000000 0.990000 0.998000 1.000000 1.000000 1.000000 1.000000 1.000000 1.000000 1.000000 1.000000 1.000000 1.000000 1.000000 1.000000 1.000000 1.000000 1.000000 1.000000 1.000000 1.000000 1.000000 1.000000 1.000000 0.000000 0.000000 0.001000 0.001000 0.000000 10000 10000 1 0 10000 1046360777 0.002000 923.450000
1.010000 1.002000 1.000000 0.990000 0.998000 1.000000 1.000000 1.000000 1.000000 1.000000 1.000000 1.000000 1.000000 1.000000 1.000000 1.000000 1.000000 1.000000 1.000000 1.000000 1.000000 1.000000 1.000000 1.000000 1.000000 1.000000 0.000000 0.000000 0.001000 0.001000 0.000000 10000 10000 1 0 10000 3723398846 0.002600 996.461538
1.010000 1.002000 1.000000 0.990000 0.998000 1.000000 1.000000 1.000000 1.000000 1.000000 1.000000 1.000000 1.000000 1.000000 1.000000 1.000000 1.000000 1.000000 1.000000 1.000000 1.000000 1.000000 1.000000 1.000000 1.000000 1.000000 0.000000 0.000000 0.001000 0.001000 0.000000 10000 10000 1 0 10000 651332261 0.003200 896.500000
1.010000 1.002000 1.000000 0.990000 0.998000 1.000000 1.000000 1.000000 1.000000 1.000000 1.000000 1.000000 1.000000 1.000000 1.000000 1.000000 1.000000 1.000000 1.000000 1.000000 1.000000 1.000000 1.000000 1.000000 1.000000 1.000000 0.000000 0.000000 0.001000 0.001000 0.000000 10000 10000 1 0 10000 4168224236 0.003000 993.533333
1.010000 1.002000 1.000000 0.990000 0.998000 1.000000 1.000000 1.000000 1.000000 1.000000 1.000000 1.000000 1.000000 1.000000 1.000000 1.000000 1.000000 1.000000 1.000000 1.000000 1.000000 1.000000 1.000000 1.000000 1.000000 1.000000 0.000000 0.000000 0.001000 0.001000 0.000000 10000 10000 1 0 10000 1162955130 0.002900 820.103448
1.010000 1.002000 1.000000 0.990000 0.998000 1.000000 1.000000 1.000000 1.000000 1.000000 1.000000 1.000000 1.000000 1.000000 1.000000 1.000000 1.000000 1.000000 1.000000 1.000000 1.000000 1.000000 1.000000 1.000000 1.000000 1.000000 0.000000 0.000000 0.001000 0.001000 0.000000 10000 10000 1 0 10000 3268972485 0.002600 880.000000
1.010000 1.002000 1.000000 0.990000 0.998000 1.000000 1.000000 1.000000 1.000000 1.000000 1.000000 1.000000 1.000000 1.000000 1.000000 1.000000 1.000000 1.000000 1.000000 1.000000 1.000000 1.000000 1.000000 1.000000 1.000000 1.000000 0.000000 0.000000 0.001000 0.001000 0.000000 10000 10000 1 0 10000 2126849379 0.002100 1097.095238
1.010000 1.002000 1.000000 0.990000 0.998000 1.000000 1.000000 1.000000 1.000000 1.000000 1.000000 1.000000 1.000000 1.000000 1.000000 1.000000 1.000000 1.000000 1.000000 1.000000 1.000000 1.000000 1.000000 1.000000 1.000000 1.000000 0.000000 0.000000 0.001000 0.001000 0.000000 10000 10000 1 0 10000 1032472706 0.002200 922.590909
1.010000 1.002000 1.000000 0.990000 0.998000 1.000000 1.000000 1.000000 1.000000 1.000000 1.000000 1.000000 1.000000 1.000000 1.000000 1.000000 1.000000 1.000000 1.000000 1.000000 1.000000 1.000000 1.000000 1.000000 1.000000 1.000000 0.000000 0.000000 0.001000 0.001000 0.000000 10000 10000 1 0 10000 1207489838 0.003700 927.351351
1.010000 1.002000 1.000000 0.990000 0.998000 1.000000 1.000000 1.000000 1.000000 1.000000 1.000000 1.000000 1.000000 1.000000 1.000000 1.000000 1.000000 1.000000 1.000000 1.000000 1.000000 1.000000 1.000000 1.000000 1.000000 1.000000 0.000000 0.000000 0.001000 0.001000 0.000000 10000 10000 1 0 10000 1522817334 0.002400 938.875000
1.010000 1.002000 1.000000 0.990000 0.998000 1.000000 1.000000 1.000000 1.000000 1.000000 1.000000 1.000000 1.000000 1.000000 1.000000 1.000000 1.000000 1.000000 1.000000 1.000000 1.000000 1.000000 1.000000 1.000000 1.000000 1.000000 0.000000 0.000000 0.001000 0.001000 0.000000 10000 10000 1 0 10000 2425309030 0.001900 881.578947
1.010000 1.002000 1.000000 0.990000 0.998000 1.000000 1.000000 1.000000 1.000000 1.000000 1.000000 1.000000 1.000000 1.000000 1.000000 1.000000 1.000000 1.000000 1.000000 1.000000 1.000000 1.000000 1.000000 1.000000 1.000000 1.000000 0.000000 0.000000 0.001000 0.001000 0.000000 10000 10000 1 0 10000 3582795405 0.002900 1045.758621
1.010000 1.002000 1.000000 0.990000 0.998000 1.000000 1.000000 1.000000 1.000000 1.000000 1.000000 1.000000 1.000000 1.000000 1.000000 1.000000 1.000000 1.000000 1.000000 1.000000 1.000000 1.000000 1.000000 1.000000 1.000000 1.000000 0.000000 0.000000 0.001000 0.001000 0.000000 10000 10000 1 0 10000 458372068 0.003100 924.322581
1.010000 1.002000 1.000000 0.990000 0.998000 1.000000 1.000000 1.000000 1.000000 1.000000 1.000000 1.000000 1.000000 1.000000 1.000000 1.000000 1.000000 1.000000 1.000000 1.000000 1.000000 1.000000 1.000000 1.000000 1.000000 1.000000 0.000000 0.000000 0.001000 0.001000 0.000000 10000 10000 1 0 10000 3276906332 0.002500 935.520000
1.010000 1.002000 1.000000 0.990000 0.998000 1.000000 1.000000 1.000000 1.000000 1.000000 1.000000 1.000000 1.000000 1.000000 1.000000 1.000000 1.000000 1.000000 1.000000 1.000000 1.000000 1.000000 1.000000 1.000000 1.000000 1.000000 0.000000 0.000000 0.001000 0.001000 0.000000 10000 10000 1 0 10000 966887736 0.002600 929.461538
1.010000 1.002000 1.000000 0.990000 0.998000 1.000000 1.000000 1.000000 1.000000 1.000000 1.000000 1.000000 1.000000 1.000000 1.000000 1.000000 1.000000 1.000000 1.000000 1.000000 1.000000 1.000000 1.000000 1.000000 1.000000 1.000000 0.000000 0.000000 0.001000 0.001000 0.000000 10000 10000 1 0 10000 214772395 0.002300 1136.304348
1.010000 1.002000 1.000000 0.990000 0.998000 1.000000 1.000000 1.000000 1.000000 1.000000 1.000000 1.000000 1.000000 1.000000 1.000000 1.000000 1.000000 1.000000 1.000000 1.000000 1.000000 1.000000 1.000000 1.000000 1.000000 1.000000 0.000000 0.000000 0.001000 0.001000 0.000000 10000 10000 1 0 10000 2574635419 0.003500 958.685714
1.010000 1.002000 1.000000 0.990000 0.998000 1.000000 1.000000 1.000000 1.000000 1.000000 1.000000 1.000000 1.000000 1.000000 1.000000 1.000000 1.000000 1.000000 1.000000 1.000000 1.000000 1.000000 1.000000 1.000000 1.000000 1.000000 0.000000 0.000000 0.001000 0.001000 0.000000 10000 10000 1 0 10000 2575307600 0.003600 881.111111
1.010000 1.002000 1.000000 0.990000 0.998000 1.000000 1.000000 1.000000 1.000000 1.000000 1.000000 1.000000 1.000000 1.000000 1.000000 1.000000 1.000000 1.000000 1.000000 1.000000 1.000000 1.000000 1.000000 1.000000 1.000000 1.000000 0.000000 0.000000 0.001000 0.001000 0.000000 10000 10000 1 0 10000 884550382 0.002500 1028.720000
1.010000 1.002000 1.000000 0.990000 0.998000 1.000000 1.000000 1.000000 1.000000 1.000000 1.000000 1.000000 1.000000 1.000000 1.000000 1.000000 1.000000 1.000000 1.000000 1.000000 1.000000 1.000000 1.000000 1.000000 1.000000 1.000000 0.000000 0.000000 0.001000 0.001000 0.000000 10000 10000 1 0 10000 1235015982 0.003300 939.636364
1.010000 1.002000 1.000000 0.990000 0.998000 1.000000 1.000000 1.000000 1.000000 1.000000 1.000000 1.000000 1.000000 1.000000 1.000000 1.000000 1.000000 1.000000 1.000000 1.000000 1.000000 1.000000 1.000000 1.000000 1.000000 1.000000 0.000000 0.000000 0.001000 0.001000 0.000000 10000 10000 1 0 10000 3234559682 0.002200 966.227273
1.010000 1.002000 1.000000 0.990000 0.998000 1.000000 1.000000 1.000000 1.000000 1.000000 1.000000 1.000000 1.000000 1.000000 1.000000 1.000000 1.000000 1.000000 1.000000 1.000000 1.000000 1.000000 1.000000 1.000000 1.000000 1.000000 0.000000 0.000000 0.001000 0.001000 0.000000 10000 10000 1 0 10000 3196737988 0.003700 1069.351351
1.010000 1.002000 1.000000 0.990000 0.998000 1.000000 1.000000 1.000000 1.000000 1.000000 1.000000 1.000000 1.000000 1.000000 1.000000 1.000000 1.000000 1.000000 1.000000 1.000000 1.000000 1.000000 1.000000 1.000000 1.000000 1.000000 0.000000 0.000000 0.001000 0.001000 0.000000 10000 10000 1 0 10000 3570429897 0.002400 915.291667
1.010000 1.002000 1.000000 0.990000 0.998000 1.000000 1.000000 1.000000 1.000000 1.000000 1.000000 1.000000 1.000000 1.000000 1.000000 1.000000 1.000000 1.000000 1.000000 1.000000 1.000000 1.000000 1.000000 1.000000 1.000000 1.000000 0.000000 0.000000 0.001000 0.001000 0.000000 10000 10000 1 0 10000 3729705524 0.002700 911.111111
1.010000 1.002000 1.000000 0.990000 0.998000 1.000000 1.000000 1.000000 1.000000 1.000000 1.000000 1.000000 1.000000 1.000000 1.000000 1.000000 1.000000 1.000000 1.000000 1.000000 1.000000 1.000000 1.000000 1.000000 1.000000 1.000000 0.000000 0.000000 0.001000 0.001000 0.000000 10000 10000 1 0 10000 3757582921 0.001900 840.526316
1.010000 1.002000 1.000000 0.990000 0.998000 1.000000 1.000000 1.000000 1.000000 1.000000 1.000000 1.000000 1.000000 1.000000 1.000000 1.000000 1.000000 1.000000 1.000000 1.000000 1.000000 1.000000 1.000000 1.000000 1.000000 1.000000 0.000000 0.000000 0.001000 0.001000 0.000000 10000 10000 1 0 10000 3402193628 0.001900 938.894737
1.010000 1.002000 1.000000 0.990000 0.998000 1.000000 1.000000 1.000000 1.000000 1.000000 1.000000 1.000000 1.000000 1.000000 1.000000 1.000000 1.000000 1.000000 1.000000 1.000000 1.000000 1.000000 1.000000 1.000000 1.000000 1.000000 0.000000 0.000000 0.001000 0.001000 0.000000 10000 10000 1 0 10000 1312603366 0.003000 957.433333
1.010000 1.002000 1.000000 0.990000 0.998000 1.000000 1.000000 1.000000 1.000000 1.000000 1.000000 1.000000 1.000000 1.000000 1.000000 1.000000 1.000000 1.000000 1.000000 1.000000 1.000000 1.000000 1.000000 1.000000 1.000000 1.000000 0.000000 0.000000 0.001000 0.001000 0.000000 10000 10000 1 0 10000 806674982 0.003500 992.457143
1.010000 1.002000 1.000000 0.990000 0.998000 1.000000 1.000000 1.000000 1.000000 1.000000 1.000000 1.000000 1.000000 1.000000 1.000000 1.000000 1.000000 1.000000 1.000000 1.000000 1.000000 1.000000 1.000000 1.000000 1.000000 1.000000 0.000000 0.000000 0.001000 0.001000 0.000000 10000 10000 1 0 10000 1115898652 0.002800 1300.214286
1.010000 1.002000 1.000000 0.990000 0.998000 1.000000 1.000000 1.000000 1.000000 1.000000 1.000000 1.000000 1.000000 1.000000 1.000000 1.000000 1.000000 1.000000 1.000000 1.000000 1.000000 1.000000 1.000000 1.000000 1.000000 1.000000 0.000000 0.000000 0.001000 0.001000 0.000000 10000 10000 1 0 10000 59338364 0.003000 914.133333
1.010000 1.002000 1.000000 0.990000 0.998000 1.000000 1.000000 1.000000 1.000000 1.000000 1.000000 1.000000 1.000000 1.000000 1.000000 1.000000 1.000000 1.000000 1.000000 1.000000 1.000000 1.000000 1.000000 1.000000 1.000000 1.000000 0.000000 0.000000 0.001000 0.001000 0.000000 10000 10000 1 0 10000 2543343024 0.003300 846.939394
1.010000 1.002000 1.000000 0.990000 0.998000 1.000000 1.000000 1.000000 1.000000 1.000000 1.000000 1.000000 1.000000 1.000000 1.000000 1.000000 1.000000 1.000000 1.000000 1.000000 1.000000 1.000000 1.000000 1.000000 1.000000 1.000000 0.000000 0.000000 0.001000 0.001000 0.000000 10000 10000 1 0 10000 416455649 0.002600 934.038462
1.010000 1.002000 1.000000 0.990000 0.998000 1.000000 1.000000 1.000000 1.000000 1.000000 1.000000 1.000000 1.000000 1.000000 1.000000 1.000000 1.000000 1.000000 1.000000 1.000000 1.000000 1.000000 1.000000 1.000000 1.000000 1.000000 0.000000 0.000000 0.001000 0.001000 0.000000 10000 10000 1 0 10000 1354426345 0.003800 1017.236842
1.010000 1.002000 1.000000 0.990000 0.998000 1.000000 1.000000 1.000000 1.000000 1.000000 1.000000 1.000000 1.000000 1.000000 1.000000 1.000000 1.000000 1.000000 1.000000 1.000000 1.000000 1.000000 1.000000 1.000000 1.000000 1.000000 0.000000 0.000000 0.001000 0.001000 0.000000 10000 10000 1 0 10000 438813126 0.003400 930.235294
1.010000 1.002000 1.000000 0.990000 0.998000 1.000000 1.000000 1.000000 1.000000 1.000000 1.000000 1.000000 1.000000 1.000000 1.000000 1.000000 1.000000 1.000000 1.000000 1.000000 1.000000 1.000000 1.000000 1.000000 1.000000 1.000000 0.000000 0.000000 0.001000 0.001000 0.000000 10000 10000 1 0 10000 2078679844 0.003000 1212.900000
1.010000 1.002000 1.000000 0.990000 0.998000 1.000000 1.000000 1.000000 1.000000 1.000000 1.000000 1.000000 1.000000 1.000000 1.000000 1.000000 1.000000 1.000000 1.000000 1.000000 1.000000 1.000000 1.000000 1.000000 1.000000 1.000000 0.000000 0.000000 0.001000 0.001000 0.000000 10000 10000 1 0 10000 1561194054 0.002700 875.518519
1.010000 1.002000 1.000000 0.990000 0.998000 1.000000 1.000000 1.000000 1.000000 1.000000 1.000000 1.000000 1.000000 1.000000 1.000000 1.000000 1.000000 1.000000 1.000000 1.000000 1.000000 1.000000 1.000000 1.000000 1.000000 1.000000 0.000000 0.000000 0.001000 0.001000 0.000000 10000 10000 1 0 10000 3937094309 0.002700 1214.259259
1.010000 1.002000 1.000000 0.990000 0.998000 1.000000 1.000000 1.000000 1.000000 1.000000 1.000000 1.000000 1.000000 1.000000 1.000000 1.000000 1.000000 1.000000 1.000000 1.000000 1.000000 1.000000 1.000000 1.000000 1.000000 1.000000 0.000000 0.000000 0.001000 0.001000 0.000000 10000 10000 1 0 10000 2408228751 0.002300 849.391304
1.010000 1.002000 1.000000 0.990000 0.998000 1.000000 1.000000 1.000000 1.000000 1.000000 1.000000 1.000000 1.000000 1.000000 1.000000 1.000000 1.000000 1.000000 1.000000 1.000000 1.000000 1.000000 1.000000 1.000000 1.000000 1.000000 0.000000 0.000000 0.001000 0.001000 0.000000 10000 10000 1 0 10000 1121716476 0.002500 798.960000
1.010000 1.002000 1.000000 0.990000 0.998000 1.000000 1.000000 1.000000 1.000000 1.000000 1.000000 1.000000 1.000000 1.000000 1.000000 1.000000 1.000000 1.000000 1.000000 1.000000 1.000000 1.000000 1.000000 1.000000 1.000000 1.000000 0.000000 0.000000 0.001000 0.001000 0.000000 10000 10000 1 0 10000 1556102796 0.003300 1128.909091
1.010000 1.002000 1.000000 0.990000 0.998000 1.000000 1.000000 1.000000 1.000000 1.000000 1.000000 1.000000 1.000000 1.000000 1.000000 1.000000 1.000000 1.000000 1.000000 1.000000 1.000000 1.000000 1.000000 1.000000 1.000000 1.000000 0.000000 0.000000 0.001000 0.001000 0.000000 10000 10000 1 0 10000 2866939861 0.003300 1068.393939
1.010000 1.002000 1.000000 0.990000 0.998000 1.000000 1.000000 1.000000 1.000000 1.000000 1.000000 1.000000 1.000000 1.000000 1.000000 1.000000 1.000000 1.000000 1.000000 1.000000 1.000000 1.000000 1.000000 1.000000 1.000000 1.000000 0.000000 0.000000 0.001000 0.001000 0.000000 10000 10000 1 0 10000 1367185757 0.002800 1177.035714
1.010000 1.002000 1.000000 0.990000 0.998000 1.000000 1.000000 1.000000 1.000000 1.000000 1.000000 1.000000 1.000000 1.000000 1.000000 1.000000 1.000000 1.000000 1.000000 1.000000 1.000000 1.000000 1.000000 1.000000 1.000000 1.000000 0.000000 0.000000 0.001000 0.001000 0.000000 10000 10000 1 0 10000 3199437123 0.002500 873.600000
1.010000 1.002000 1.000000 0.990000 0.998000 1.000000 1.000000 1.000000 1.000000 1.000000 1.000000 1.000000 1.000000 1.000000 1.000000 1.000000 1.000000 1.000000 1.000000 1.000000 1.000000 1.000000 1.000000 1.000000 1.000000 1.000000 0.000000 0.000000 0.001000 0.001000 0.000000 10000 10000 1 0 10000 392502663 0.003500 969.257143
1.010000 1.002000 1.000000 0.990000 0.998000 1.000000 1.000000 1.000000 1.000000 1.000000 1.000000 1.000000 1.000000 1.000000 1.000000 1.000000 1.000000 1.000000 1.000000 1.000000 1.000000 1.000000 1.000000 1.000000 1.000000 1.000000 0.000000 0.000000 0.001000 0.001000 0.000000 10000 10000 1 0 10000 2529486400 0.003000 1116.633333
1.010000 1.002000 1.000000 0.990000 0.998000 1.000000 1.000000 1.000000 1.000000 1.000000 1.000000 1.000000 1.000000 1.000000 1.000000 1.000000 1.000000 1.000000 1.000000 1.000000 1.000000 1.000000 1.000000 1.000000 1.000000 1.000000 0.000000 0.000000 0.001000 0.001000 0.000000 10000 10000 1 0 10000 1602519625 0.002500 960.200000
1.010000 1.002000 1.000000 0.990000 0.998000 1.000000 1.000000 1.000000 1.000000 1.000000 1.000000 1.000000 1.000000 1.000000 1.000000 1.000000 1.000000 1.000000 1.000000 1.000000 1.000000 1.000000 1.000000 1.000000 1.000000 1.000000 0.000000 0.000000 0.001000 0.001000 0.000000 10000 10000 1 0 10000 2058217730 0.003100 884.290323
1.010000 1.002000 1.000000 0.990000 0.998000 1.000000 1.000000 1.000000 1.000000 1.000000 1.000000 1.000000 1.000000 1.000000 1.000000 1.000000 1.000000 1.000000 1.000000 1.000000 1.000000 1.000000 1.000000 1.000000 1.000000 1.000000 0.000000 0.000000 0.001000 0.001000 0.000000 10000 10000 1 0 10000 4078566578 0.003200 1200.468750
1.010000 1.002000 1.000000 0.990000 0.998000 1.000000 1.000000 1.000000 1.000000 1.000000 1.000000 1.000000 1.000000 1.000000 1.000000 1.000000 1.000000 1.000000 1.000000 1.000000 1.000000 1.000000 1.000000 1.000000 1.000000 1.000000 0.000000 0.000000 0.001000 0.001000 0.000000 10000 10000 1 0 10000 2973085874 0.001600 859.125000
1.010000 1.002000 1.000000 0.990000 0.998000 1.000000 1.000000 1.000000 1.000000 1.000000 1.000000 1.000000 1.000000 1.000000 1.000000 1.000000 1.000000 1.000000 1.000000 1.000000 1.000000 1.000000 1.000000 1.000000 1.000000 1.000000 0.000000 0.000000 0.001000 0.001000 0.000000 10000 10000 1 0 10000 3802259567 0.002900 1113.000000
1.010000 1.002000 1.000000 0.990000 0.998000 1.000000 1.000000 1.000000 1.000000 1.000000 1.000000 1.000000 1.000000 1.000000 1.000000 1.000000 1.000000 1.000000 1.000000 1.000000 1.000000 1.000000 1.000000 1.000000 1.000000 1.000000 0.000000 0.000000 0.001000 0.001000 0.000000 10000 10000 1 0 10000 4040141200 0.003600 1040.472222
1.010000 1.002000 1.000000 0.990000 0.998000 1.000000 1.000000 1.000000 1.000000 1.000000 1.000000 1.000000 1.000000 1.000000 1.000000 1.000000 1.000000 1.000000 1.000000 1.000000 1.000000 1.000000 1.000000 1.000000 1.000000 1.000000 0.000000 0.000000 0.001000 0.001000 0.000000 10000 10000 1 0 10000 260903857 0.003500 970.542857
1.010000 1.002000 1.000000 0.990000 0.998000 1.000000 1.000000 1.000000 1.000000 1.000000 1.000000 1.000000 1.000000 1.000000 1.000000 1.000000 1.000000 1.000000 1.000000 1.000000 1.000000 1.000000 1.000000 1.000000 1.000000 1.000000 0.000000 0.000000 0.001000 0.001000 0.000000 10000 10000 1 0 10000 2533990739 0.004100 1060.414634
1.010000 1.002000 1.000000 0.990000 0.998000 1.000000 1.000000 1.000000 1.000000 1.000000 1.000000 1.000000 1.000000 1.000000 1.000000 1.000000 1.000000 1.000000 1.000000 1.000000 1.000000 1.000000 1.000000 1.000000 1.000000 1.000000 0.000000 0.000000 0.001000 0.001000 0.000000 10000 10000 1 0 10000 807872097 0.003300 1099.030303
1.010000 1.002000 1.000000 0.990000 0.998000 1.000000 1.000000 1.000000 1.000000 1.000000 1.000000 1.000000 1.000000 1.000000 1.000000 1.000000 1.000000 1.000000 1.000000 1.000000 1.000000 1.000000 1.000000 1.000000 1.000000 1.000000 0.000000 0.000000 0.001000 0.001000 0.000000 10000 10000 1 0 10000 3715433734 0.003100 1004.741935
1.010000 1.002000 1.000000 0.990000 0.998000 1.000000 1.000000 1.000000 1.000000 1.000000 1.000000 1.000000 1.000000 1.000000 1.000000 1.000000 1.000000 1.000000 1.000000 1.000000 1.000000 1.000000 1.000000 1.000000 1.000000 1.000000 0.000000 0.000000 0.001000 0.001000 0.000000 10000 10000 1 0 10000 3818928828 0.002500 957.400000
1.010000 1.002000 1.000000 0.990000 0.998000 1.000000 1.000000 1.000000 1.000000 1.000000 1.000000 1.000000 1.000000 1.000000 1.000000 1.000000 1.000000 1.000000 1.000000 1.000000 1.000000 1.000000 1.000000 1.000000 1.000000 1.000000 0.000000 0.000000 0.001000 0.001000 0.000000 10000 10000 1 0 10000 3776491838 0.002800 1174.500000
1.010000 1.002000 1.000000 0.990000 0.998000 1.000000 1.000000 1.000000 1.000000 1.000000 1.000000 1.000000 1.000000 1.000000 1.000000 1.000000 1.000000 1.000000 1.000000 1.000000 1.000000 1.000000 1.000000 1.000000 1.000000 1.000000 0.000000 0.000000 0.001000 0.001000 0.000000 10000 10000 1 0 10000 3190499166 0.002900 931.034483
1.010000 1.002000 1.000000 0.990000 0.998000 1.000000 1.000000 1.000000 1.000000 1.000000 1.000000 1.000000 1.000000 1.000000 1.000000 1.000000 1.000000 1.000000 1.000000 1.000000 1.000000 1.000000 1.000000 1.000000 1.000000 1.000000 0.000000 0.000000 0.001000 0.001000 0.000000 10000 10000 1 0 10000 1109478698 0.002900 1210.482759
1.010000 1.002000 1.000000 0.990000 0.998000 1.000000 1.000000 1.000000 1.000000 1.000000 1.000000 1.000000 1.000000 1.000000 1.000000 1.000000 1.000000 1.000000 1.000000 1.000000 1.000000 1.000000 1.000000 1.000000 1.000000 1.000000 0.000000 0.000000 0.001000 0.001000 0.000000 10000 10000 1 0 10000 1519312741 0.003000 911.933333
1.010000 1.002000 1.000000 0.990000 0.998000 1.000000 1.000000 1.000000 1.000000 1.000000 1.000000 1.000000 1.000000 1.000000 1.000000 1.000000 1.000000 1.000000 1.000000 1.000000 1.000000 1.000000 1.000000 1.000000 1.000000 1.000000 0.000000 0.000000 0.001000 0.001000 0.000000 10000 10000 1 0 10000 4237638723 0.002600 967.692308
1.010000 1.002000 1.000000 0.990000 0.998000 1.000000 1.000000 1.000000 1.000000 1.000000 1.000000 1.000000 1.000000 1.000000 1.000000 1.000000 1.000000 1.000000 1.000000 1.000000 1.000000 1.000000 1.000000 1.000000 1.000000 1.000000 0.000000 0.000000 0.001000 0.001000 0.000000 10000 10000 1 0 10000 3641896060 0.003200 1129.218750
1.010000 1.002000 1.000000 0.990000 0.998000 1.000000 1.000000 1.000000 1.000000 1.000000 1.000000 1.000000 1.000000 1.000000 1.000000 1.000000 1.000000 1.000000 1.000000 1.000000 1.000000 1.000000 1.000000 1.000000 1.000000 1.000000 0.000000 0.000000 0.001000 0.001000 0.000000 10000 10000 1 0 10000 2005814578 0.003100 868.677419
1.010000 1.002000 1.000000 0.990000 0.998000 1.000000 1.000000 1.000000 1.000000 1.000000 1.000000 1.000000 1.000000 1.000000 1.000000 1.000000 1.000000 1.000000 1.000000 1.000000 1.000000 1.000000 1.000000 1.000000 1.000000 1.000000 0.000000 0.000000 0.001000 0.001000 0.000000 10000 10000 1 0 10000 3947179850 0.003000 891.500000
1.010000 1.002000 1.000000 0.990000 0.998000 1.000000 1.000000 1.000000 1.000000 1.000000 1.000000 1.000000 1.000000 1.000000 1.000000 1.000000 1.000000 1.000000 1.000000 1.000000 1.000000 1.000000 1.000000 1.000000 1.000000 1.000000 0.000000 0.000000 0.001000 0.001000 0.000000 10000 10000 1 0 10000 2415286924 0.002800 1075.571429
1.010000 1.002000 1.000000 0.990000 0.998000 1.000000 1.000000 1.000000 1.000000 1.000000 1.000000 1.000000 1.000000 1.000000 1.000000 1.000000 1.000000 1.000000 1.000000 1.000000 1.000000 1.000000 1.000000 1.000000 1.000000 1.000000 0.000000 0.000000 0.001000 0.001000 0.000000 10000 10000 1 0 10000 2039545119 0.003000 1031.433333
1.010000 1.002000 1.000000 0.990000 0.998000 1.000000 1.000000 1.000000 1.000000 1.000000 1.000000 1.000000 1.000000 1.000000 1.000000 1.000000 1.000000 1.000000 1.000000 1.000000 1.000000 1.000000 1.000000 1.000000 1.000000 1.000000 0.000000 0.000000 0.001000 0.001000 0.000000 10000 10000 1 0 10000 3063236416 0.003700 779.432432
1.010000 1.002000 1.000000 0.990000 0.998000 1.000000 1.000000 1.000000 1.000000 1.000000 1.000000 1.000000 1.000000 1.000000 1.000000 1.000000 1.000000 1.000000 1.000000 1.000000 1.000000 1.000000 1.000000 1.000000 1.000000 1.000000 0.000000 0.000000 0.001000 0.001000 0.000000 10000 10000 1 0 10000 4016414423 0.003300 1040.484848
1.010000 1.002000 1.000000 0.990000 0.998000 1.000000 1.000000 1.000000 1.000000 1.000000 1.000000 1.000000 1.000000 1.000000 1.000000 1.000000 1.000000 1.000000 1.000000 1.000000 1.000000 1.000000 1.000000 1.000000 1.000000 1.000000 0.000000 0.000000 0.001000 0.001000 0.000000 10000 10000 1 0 10000 4213582533 0.002700 876.407407
1.010000 1.002000 1.000000 0.990000 0.998000 1.000000 1.000000 1.000000 1.000000 1.000000 1.000000 1.000000 1.000000 1.000000 1.000000 1.000000 1.000000 1.000000 1.000000 1.000000 1.000000 1.000000 1.000000 1.000000 1.000000 1.000000 0.000000 0.000000 0.001000 0.001000 0.000000 10000 10000 1 0 10000 1685936544 0.002500 966.160000
1.010000 1.002000 1.000000 0.990000 0.998000 1.000000 1.000000 1.000000 1.000000 1.000000 1.000000 1.000000 1.000000 1.000000 1.000000 1.000000 1.000000 1.000000 1.000000 1.000000 1.000000 1.000000 1.000000 1.000000 1.000000 1.000000 0.000000 0.000000 0.001000 0.001000 0.000000 10000 10000 1 0 10000 4291692930 0.002500 898.120000
1.010000 1.002000 1.000000 0.990000 0.998000 1.000000 1.000000 1.000000 1.000000 1.000000 1.000000 1.000000 1.000000 1.000000 1.000000 1.000000 1.000000 1.000000 1.000000 1.000000 1.000000 1.000000 1.000000 1.000000 1.000000 1.000000 0.000000 0.000000 0.001000 0.001000 0.000000 10000 10000 1 0 10000 1250436827 0.002400 1007.000000
1.010000 1.002000 1.000000 0.990000 0.998000 1.000000 1.000000 1.000000 1.000000 1.000000 1.000000 1.000000 1.000000 1.000000 1.000000 1.000000 1.000000 1.000000 1.000000 1.000000 1.000000 1.000000 1.000000 1.000000 1.000000 1.000000 0.000000 0.000000 0.001000 0.001000 0.000000 10000 10000 1 0 10000 3116550228 0.002000 935.000000
1.010000 1.002000 1.000000 0.990000 0.998000 1.000000 1.000000 1.000000 1.000000 1.000000 1.000000 1.000000 1.000000 1.000000 1.000000 1.000000 1.000000 1.000000 1.000000 1.000000 1.000000 1.000000 1.000000 1.000000 1.000000 1.000000 0.000000 0.000000 0.001000 0.001000 0.000000 10000 10000 1 0 10000 368539047 0.003000 1072.733333
1.010000 1.002000 1.000000 0.990000 0.998000 1.000000 1.000000 1.000000 1.000000 1.000000 1.000000 1.000000 1.000000 1.000000 1.000000 1.000000 1.000000 1.000000 1.000000 1.000000 1.000000 1.000000 1.000000 1.000000 1.000000 1.000000 0.000000 0.000000 0.001000 0.001000 0.000000 10000 10000 1 0 10000 3853487267 0.003000 1031.533333
1.010000 1.002000 1.000000 0.990000 0.998000 1.000000 1.000000 1.000000 1.000000 1.000000 1.000000 1.000000 1.000000 1.000000 1.000000 1.000000 1.000000 1.000000 1.000000 1.000000 1.000000 1.000000 1.000000 1.000000 1.000000 1.000000 0.000000 0.000000 0.001000 0.001000 0.000000 10000 10000 1 0 10000 169708029 0.003200 1075.968750
1.010000 1.002000 1.000000 0.990000 0.998000 1.000000 1.000000 1.000000 1.000000 1.000000 1.000000 1.000000 1.000000 1.000000 1.000000 1.000000 1.000000 1.000000 1.000000 1.000000 1.000000 1.000000 1.000000 1.000000 1.000000 1.000000 0.000000 0.000000 0.001000 0.001000 0.000000 10000 10000 1 0 10000 3239687427 0.001900 1087.421053
1.010000 1.002000 1.000000 0.990000 0.998000 1.000000 1.000000 1.000000 1.000000 1.000000 1.000000 1.000000 1.000000 1.000000 1.000000 1.000000 1.000000 1.000000 1.000000 1.000000 1.000000 1.000000 1.000000 1.000000 1.000000 1.000000 0.000000 0.000000 0.001000 0.001000 0.000000 10000 10000 1 0 10000 2124231251 0.002700 833.592593
1.010000 1.002000 1.000000 0.990000 0.998000 1.000000 1.000000 1.000000 1.000000 1.000000 1.000000 1.000000 1.000000 1.000000 1.000000 1.000000 1.000000 1.000000 1.000000 1.000000 1.000000 1.000000 1.000000 1.000000 1.000000 1.000000 0.000000 0.000000 0.001000 0.001000 0.000000 10000 10000 1 0 10000 3496883238 0.003100 977.193548
1.010000 1.002000 1.000000 0.990000 0.998000 1.000000 1.000000 1.000000 1.000000 1.000000 1.000000 1.000000 1.000000 1.000000 1.000000 1.000000 1.000000 1.000000 1.000000 1.000000 1.000000 1.000000 1.000000 1.000000 1.000000 1.000000 0.000000 0.000000 0.001000 0.001000 0.000000 10000 10000 1 0 10000 1412946375 0.003000 898.833333
1.010000 1.002000 1.000000 0.990000 0.998000 1.000000 1.000000 1.000000 1.000000 1.000000 1.000000 1.000000 1.000000 1.000000 1.000000 1.000000 1.000000 1.000000 1.000000 1.000000 1.000000 1.000000 1.000000 1.000000 1.000000 1.000000 0.000000 0.000000 0.001000 0.001000 0.000000 10000 10000 1 0 10000 4272752174 0.003400 909.529412
1.010000 1.002000 1.000000 0.990000 0.998000 1.000000 1.000000 1.000000 1.000000 1.000000 1.000000 1.000000 1.000000 1.000000 1.000000 1.000000 1.000000 1.000000 1.000000 1.000000 1.000000 1.000000 1.000000 1.000000 1.000000 1.000000 0.000000 0.000000 0.001000 0.001000 0.000000 10000 10000 1 0 10000 872831210 0.003800 957.684211
1.010000 1.002000 1.000000 0.990000 0.998000 1.000000 1.000000 1.000000 1.000000 1.000000 1.000000 1.000000 1.000000 1.000000 1.000000 1.000000 1.000000 1.000000 1.000000 1.000000 1.000000 1.000000 1.000000 1.000000 1.000000 1.000000 0.000000 0.000000 0.001000 0.001000 0.000000 10000 10000 1 0 10000 2382186808 0.002900 1019.931034
1.010000 1.002000 1.000000 0.990000 0.998000 1.000000 1.000000 1.000000 1.000000 1.000000 1.000000 1.000000 1.000000 1.000000 1.000000 1.000000 1.000000 1.000000 1.000000 1.000000 1.000000 1.000000 1.000000 1.000000 1.000000 1.000000 0.000000 0.000000 0.001000 0.001000 0.000000 10000 10000 1 0 10000 1596889475 0.003600 902.194444
1.010000 1.002000 1.000000 0.990000 0.998000 1.000000 1.000000 1.000000 1.000000 1.000000 1.000000 1.000000 1.000000 1.000000 1.000000 1.000000 1.000000 1.000000 1.000000 1.000000 1.000000 1.000000 1.000000 1.000000 1.000000 1.000000 0.000000 0.000000 0.001000 0.001000 0.000000 10000 10000 1 0 10000 1778083733 0.005100 947.294118
1.010000 1.002000 1.000000 0.990000 0.998000 1.000000 1.000000 1.000000 1.000000 1.000000 1.000000 1.000000 1.000000 1.000000 1.000000 1.000000 1.000000 1.000000 1.000000 1.000000 1.000000 1.000000 1.000000 1.000000 1.000000 1.000000 0.000000 0.000000 0.001000 0.001000 0.000000 10000 10000 1 0 10000 394773475 0.003200 1083.625000
1.010000 1.002000 1.000000 0.990000 0.998000 1.000000 1.000000 1.000000 1.000000 1.000000 1.000000 1.000000 1.000000 1.000000 1.000000 1.000000 1.000000 1.000000 1.000000 1.000000 1.000000 1.000000 1.000000 1.000000 1.000000 1.000000 0.000000 0.000000 0.001000 0.001000 0.000000 10000 10000 1 0 10000 1261880112 0.002800 882.678571
1.010000 1.002000 1.000000 0.990000 0.998000 1.000000 1.000000 1.000000 1.000000 1.000000 1.000000 1.000000 1.000000 1.000000 1.000000 1.000000 1.000000 1.000000 1.000000 1.000000 1.000000 1.000000 1.000000 1.000000 1.000000 1.000000 0.000000 0.000000 0.001000 0.001000 0.000000 10000 10000 1 0 10000 2678064175 0.002900 1138.586207
1.010000 1.002000 1.000000 0.990000 0.998000 1.000000 1.000000 1.000000 1.000000 1.000000 1.000000 1.000000 1.000000 1.000000 1.000000 1.000000 1.000000 1.000000 1.000000 1.000000 1.000000 1.000000 1.000000 1.000000 1.000000 1.000000 0.000000 0.000000 0.001000 0.001000 0.000000 10000 10000 1 0 10000 3998640237 0.002700 899.259259
1.010000 1.002000 1.000000 0.990000 0.998000 1.000000 1.000000 1.000000 1.000000 1.000000 1.000000 1.000000 1.000000 1.000000 1.000000 1.000000 1.000000 1.000000 1.000000 1.000000 1.000000 1.000000 1.000000 1.000000 1.000000 1.000000 0.000000 0.000000 0.001000 0.001000 0.000000 10000 10000 1 0 10000 1021808430 0.002500 1042.520000
1.010000 1.002000 1.000000 0.990000 0.998000 1.000000 1.000000 1.000000 1.000000 1.000000 1.000000 1.000000 1.000000 1.000000 1.000000 1.000000 1.000000 1.000000 1.000000 1.000000 1.000000 1.000000 1.000000 1.000000 1.000000 1.000000 0.000000 0.000000 0.001000 0.001000 0.000000 10000 10000 1 0 10000 3726470195 0.003900 984.794872
1.010000 1.002000 1.000000 0.990000 0.998000 1.000000 1.000000 1.000000 1.000000 1.000000 1.000000 1.000000 1.000000 1.000000 1.000000 1.000000 1.000000 1.000000 1.000000 1.000000 1.000000 1.000000 1.000000 1.000000 1.000000 1.000000 0.000000 0.000000 0.001000 0.001000 0.000000 10000 10000 1 0 10000 1656452366 0.003000 930.000000
1.010000 1.002000 1.000000 0.990000 0.998000 1.000000 1.000000 1.000000 1.000000 1.000000 1.000000 1.000000 1.000000 1.000000 1.000000 1.000000 1.000000 1.000000 1.000000 1.000000 1.000000 1.000000 1.000000 1.000000 1.000000 1.000000 0.000000 0.000000 0.001000 0.001000 0.000000 10000 10000 1 0 10000 3477642450 0.003100 1064.870968
1.010000 1.002000 1.000000 0.990000 0.998000 1.000000 1.000000 1.000000 1.000000 1.000000 1.000000 1.000000 1.000000 1.000000 1.000000 1.000000 1.000000 1.000000 1.000000 1.000000 1.000000 1.000000 1.000000 1.000000 1.000000 1.000000 0.000000 0.000000 0.001000 0.001000 0.000000 10000 10000 1 0 10000 3520187109 0.003200 1102.562500
1.010000 1.002000 1.000000 0.990000 0.998000 1.000000 1.000000 1.000000 1.000000 1.000000 1.000000 1.000000 1.000000 1.000000 1.000000 1.000000 1.000000 1.000000 1.000000 1.000000 1.000000 1.000000 1.000000 1.000000 1.000000 1.000000 0.000000 0.000000 0.001000 0.001000 0.000000 10000 10000 1 0 10000 2407071520 0.002300 902.086957
1.010000 1.002000 1.000000 0.990000 0.998000 1.000000 1.000000 1.000000 1.000000 1.000000 1.000000 1.000000 1.000000 1.000000 1.000000 1.000000 1.000000 1.000000 1.000000 1.000000 1.000000 1.000000 1.000000 1.000000 1.000000 1.000000 0.000000 0.000000 0.001000 0.001000 0.000000 10000 10000 1 0 10000 2640698632 0.002500 957.400000
1.010000 1.002000 1.000000 0.990000 0.998000 1.000000 1.000000 1.000000 1.000000 1.000000 1.000000 1.000000 1.000000 1.000000 1.000000 1.000000 1.000000 1.000000 1.000000 1.000000 1.000000 1.000000 1.000000 1.000000 1.000000 1.000000 0.000000 0.000000 0.001000 0.001000 0.000000 10000 10000 1 0 10000 765849575 0.003500 1137.600000
1.010000 1.002000 1.000000 0.990000 0.998000 1.000000 1.000000 1.000000 1.000000 1.000000 1.000000 1.000000 1.000000 1.000000 1.000000 1.000000 1.000000 1.000000 1.000000 1.000000 1.000000 1.000000 1.000000 1.000000 1.000000 1.000000 0.000000 0.000000 0.001000 0.001000 0.000000 10000 10000 1 0 10000 2087652534 0.003100 819.129032
1.010000 1.002000 1.000000 0.990000 0.998000 1.000000 1.000000 1.000000 1.000000 1.000000 1.000000 1.000000 1.000000 1.000000 1.000000 1.000000 1.000000 1.000000 1.000000 1.000000 1.000000 1.000000 1.000000 1.000000 1.000000 1.000000 0.000000 0.000000 0.001000 0.001000 0.000000 10000 10000 1 0 10000 1909442060 0.002900 970.793103
1.010000 1.002000 1.000000 0.990000 0.998000 1.000000 1.000000 1.000000 1.000000 1.000000 1.000000 1.000000 1.000000 1.000000 1.000000 1.000000 1.000000 1.000000 1.000000 1.000000 1.000000 1.000000 1.000000 1.000000 1.000000 1.000000 0.000000 0.000000 0.001000 0.001000 0.000000 10000 10000 1 0 10000 1417112180 0.002300 825.347826
1.010000 1.002000 1.000000 0.990000 0.998000 1.000000 1.000000 1.000000 1.000000 1.000000 1.000000 1.000000 1.000000 1.000000 1.000000 1.000000 1.000000 1.000000 1.000000 1.000000 1.000000 1.000000 1.000000 1.000000 1.000000 1.000000 0.000000 0.000000 0.001000 0.001000 0.000000 10000 10000 1 0 10000 3752372953 0.001500 1034.266667
1.010000 1.002000 1.000000 0.990000 0.998000 1.000000 1.000000 1.000000 1.000000 1.000000 1.000000 1.000000 1.000000 1.000000 1.000000 1.000000 1.000000 1.000000 1.000000 1.000000 1.000000 1.000000 1.000000 1.000000 1.000000 1.000000 0.000000 0.000000 0.001000 0.001000 0.000000 10000 10000 1 0 10000 53134093 0.002900 1201.931034
1.010000 1.002000 1.000000 0.990000 0.998000 1.000000 1.000000 1.000000 1.000000 1.000000 1.000000 1.000000 1.000000 1.000000 1.000000 1.000000 1.000000 1.000000 1.000000 1.000000 1.000000 1.000000 1.000000 1.000000 1.000000 1.000000 0.000000 0.000000 0.001000 0.001000 0.000000 10000 10000 1 0 10000 1640496261 0.002600 1178.115385
1.010000 1.002000 1.000000 0.990000 0.998000 1.000000 1.000000 1.000000 1.000000 1.000000 1.000000 1.000000 1.000000 1.000000 1.000000 1.000000 1.000000 1.000000 1.000000 1.000000 1.000000 1.000000 1.000000 1.000000 1.000000 1.000000 0.000000 0.000000 0.001000 0.001000 0.000000 10000 10000 1 0 10000 2146675900 0.002100 1032.333333
1.010000 1.002000 1.000000 0.990000 0.998000 1.000000 1.000000 1.000000 1.000000 1.000000 1.000000 1.000000 1.000000 1.000000 1.000000 1.000000 1.000000 1.000000 1.000000 1.000000 1.000000 1.000000 1.000000 1.000000 1.000000 1.000000 0.000000 0.000000 0.001000 0.001000 0.000000 10000 10000 1 0 10000 63907590 0.003200 930.375000
1.010000 1.002000 1.000000 0.990000 0.998000 1.000000 1.000000 1.000000 1.000000 1.000000 1.000000 1.000000 1.000000 1.000000 1.000000 1.000000 1.000000 1.000000 1.000000 1.000000 1.000000 1.000000 1.000000 1.000000 1.000000 1.000000 0.000000 0.000000 0.001000 0.001000 0.000000 10000 10000 1 0 10000 4165973636 0.002800 882.000000
1.010000 1.002000 1.000000 0.990000 0.998000 1.000000 1.000000 1.000000 1.000000 1.000000 1.000000 1.000000 1.000000 1.000000 1.000000 1.000000 1.000000 1.000000 1.000000 1.000000 1.000000 1.000000 1.000000 1.000000 1.000000 1.000000 0.000000 0.000000 0.001000 0.001000 0.000000 10000 10000 1 0 10000 2245858906 0.002200 1006.590909
1.010000 1.002000 1.000000 0.990000 0.998000 1.000000 1.000000 1.000000 1.000000 1.000000 1.000000 1.000000 1.000000 1.000000 1.000000 1.000000 1.000000 1.000000 1.000000 1.000000 1.000000 1.000000 1.000000 1.000000 1.000000 1.000000 0.000000 0.000000 0.001000 0.001000 0.000000 10000 10000 1 0 10000 3214951566 0.002900 988.275862
1.010000 1.002000 1.000000 0.990000 0.998000 1.000000 1.000000 1.000000 1.000000 1.000000 1.000000 1.000000 1.000000 1.000000 1.000000 1.000000 1.000000 1.000000 1.000000 1.000000 1.000000 1.000000 1.000000 1.000000 1.000000 1.000000 0.000000 0.000000 0.001000 0.001000 0.000000 10000 10000 1 0 10000 2204395686 0.002100 939.380952
1.010000 1.002000 1.000000 0.990000 0.998000 1.000000 1.000000 1.000000 1.000000 1.000000 1.000000 1.000000 1.000000 1.000000 1.000000 1.000000 1.000000 1.000000 1.000000 1.000000 1.000000 1.000000 1.000000 1.000000 1.000000 1.000000 0.000000 0.000000 0.001000 0.001000 0.000000 10000 10000 1 0 10000 2222921994 0.003500 1016.685714
1.010000 1.002000 1.000000 0.990000 0.998000 1.000000 1.000000 1.000000 1.000000 1.000000 1.000000 1.000000 1.000000 1.000000 1.000000 1.000000 1.000000 1.000000 1.000000 1.000000 1.000000 1.000000 1.000000 1.000000 1.000000 1.000000 0.000000 0.000000 0.001000 0.001000 0.000000 10000 10000 1 0 10000 605263350 0.002800 938.714286
1.010000 1.002000 1.000000 0.990000 0.998000 1.000000 1.000000 1.000000 1.000000 1.000000 1.000000 1.000000 1.000000 1.000000 1.000000 1.000000 1.000000 1.000000 1.000000 1.000000 1.000000 1.000000 1.000000 1.000000 1.000000 1.000000 0.000000 0.000000 0.001000 0.001000 0.000000 10000 10000 1 0 10000 641326665 0.002600 873.461538
1.010000 1.002000 1.000000 0.990000 0.998000 1.000000 1.000000 1.000000 1.000000 1.000000 1.000000 1.000000 1.000000 1.000000 1.000000 1.000000 1.000000 1.000000 1.000000 1.000000 1.000000 1.000000 1.000000 1.000000 1.000000 1.000000 0.000000 0.000000 0.001000 0.001000 0.000000 10000 10000 1 0 10000 1064115996 0.002000 1137.350000
1.010000 1.002000 1.000000 0.990000 0.998000 1.000000 1.000000 1.000000 1.000000 1.000000 1.000000 1.000000 1.000000 1.000000 1.000000 1.000000 1.000000 1.000000 1.000000 1.000000 1.000000 1.000000 1.000000 1.000000 1.000000 1.000000 0.000000 0.000000 0.001000 0.001000 0.000000 10000 10000 1 0 10000 1556773720 0.004300 1053.418605
1.010000 1.002000 1.000000 0.990000 0.998000 1.000000 1.000000 1.000000 1.000000 1.000000 1.000000 1.000000 1.000000 1.000000 1.000000 1.000000 1.000000 1.000000 1.000000 1.000000 1.000000 1.000000 1.000000 1.000000 1.000000 1.000000 0.000000 0.000000 0.001000 0.001000 0.000000 10000 10000 1 0 10000 1005266322 0.002600 944.923077
1.010000 1.002000 1.000000 0.990000 0.998000 1.000000 1.000000 1.000000 1.000000 1.000000 1.000000 1.000000 1.000000 1.000000 1.000000 1.000000 1.000000 1.000000 1.000000 1.000000 1.000000 1.000000 1.000000 1.000000 1.000000 1.000000 0.000000 0.000000 0.001000 0.001000 0.000000 10000 10000 1 0 10000 3003287890 0.003400 930.235294
1.010000 1.002000 1.000000 0.990000 0.998000 1.000000 1.000000 1.000000 1.000000 1.000000 1.000000 1.000000 1.000000 1.000000 1.000000 1.000000 1.000000 1.000000 1.000000 1.000000 1.000000 1.000000 1.000000 1.000000 1.000000 1.000000 0.000000 0.000000 0.001000 0.001000 0.000000 10000 10000 1 0 10000 4214254470 0.002800 1201.000000
1.010000 1.002000 1.000000 0.990000 0.998000 1.000000 1.000000 1.000000 1.000000 1.000000 1.000000 1.000000 1.000000 1.000000 1.000000 1.000000 1.000000 1.000000 1.000000 1.000000 1.000000 1.000000 1.000000 1.000000 1.000000 1.000000 0.000000 0.000000 0.001000 0.001000 0.000000 10000 10000 1 0 10000 1251050120 0.002400 1062.583333
1.010000 1.002000 1.000000 0.990000 0.998000 1.000000 1.000000 1.000000 1.000000 1.000000 1.000000 1.000000 1.000000 1.000000 1.000000 1.000000 1.000000 1.000000 1.000000 1.000000 1.000000 1.000000 1.000000 1.000000 1.000000 1.000000 0.000000 0.000000 0.001000 0.001000 0.000000 10000 10000 1 0 10000 223183778 0.003400 1069.029412
1.010000 1.002000 1.000000 0.990000 0.998000 1.000000 1.000000 1.000000 1.000000 1.000000 1.000000 1.000000 1.000000 1.000000 1.000000 1.000000 1.000000 1.000000 1.000000 1.000000 1.000000 1.000000 1.000000 1.000000 1.000000 1.000000 0.000000 0.000000 0.001000 0.001000 0.000000 10000 10000 1 0 10000 1137856486 0.002900 1047.206897
1.010000 1.002000 1.000000 0.990000 0.998000 1.000000 1.000000 1.000000 1.000000 1.000000 1.000000 1.000000 1.000000 1.000000 1.000000 1.000000 1.000000 1.000000 1.000000 1.000000 1.000000 1.000000 1.000000 1.000000 1.000000 1.000000 0.000000 0.000000 0.001000 0.001000 0.000000 10000 10000 1 0 10000 1822415262 0.002800 994.357143
1.010000 1.002000 1.000000 0.990000 0.998000 1.000000 1.000000 1.000000 1.000000 1.000000 1.000000 1.000000 1.000000 1.000000 1.000000 1.000000 1.000000 1.000000 1.000000 1.000000 1.000000 1.000000 1.000000 1.000000 1.000000 1.000000 0.000000 0.000000 0.001000 0.001000 0.000000 10000 10000 1 0 10000 1525790811 0.002400 947.166667
1.010000 1.002000 1.000000 0.990000 0.998000 1.000000 1.000000 1.000000 1.000000 1.000000 1.000000 1.000000 1.000000 1.000000 1.000000 1.000000 1.000000 1.000000 1.000000 1.000000 1.000000 1.000000 1.000000 1.000000 1.000000 1.000000 0.000000 0.000000 0.001000 0.001000 0.000000 10000 10000 1 0 10000 1333681634 0.002400 833.125000
1.010000 1.002000 1.000000 0.990000 0.998000 1.000000 1.000000 1.000000 1.000000 1.000000 1.000000 1.000000 1.000000 1.000000 1.000000 1.000000 1.000000 1.000000 1.000000 1.000000 1.000000 1.000000 1.000000 1.000000 1.000000 1.000000 0.000000 0.000000 0.001000 0.001000 0.000000 10000 10000 1 0 10000 3302017890 0.003400 940.058824
1.010000 1.002000 1.000000 0.990000 0.998000 1.000000 1.000000 1.000000 1.000000 1.000000 1.000000 1.000000 1.000000 1.000000 1.000000 1.000000 1.000000 1.000000 1.000000 1.000000 1.000000 1.000000 1.000000 1.000000 1.000000 1.000000 0.000000 0.000000 0.001000 0.001000 0.000000 10000 10000 1 0 10000 4236458893 0.002800 1133.607143
1.010000 1.002000 1.000000 0.990000 0.998000 1.000000 1.000000 1.000000 1.000000 1.000000 1.000000 1.000000 1.000000 1.000000 1.000000 1.000000 1.000000 1.000000 1.000000 1.000000 1.000000 1.000000 1.000000 1.000000 1.000000 1.000000 0.000000 0.000000 0.001000 0.001000 0.000000 10000 10000 1 0 10000 879322587 0.002500 1193.120000
1.010000 1.002000 1.000000 0.990000 0.998000 1.000000 1.000000 1.000000 1.000000 1.000000 1.000000 1.000000 1.000000 1.000000 1.000000 1.000000 1.000000 1.000000 1.000000 1.000000 1.000000 1.000000 1.000000 1.000000 1.000000 1.000000 0.000000 0.000000 0.001000 0.001000 0.000000 10000 10000 1 0 10000 356343415 0.002900 1206.517241
1.010000 1.002000 1.000000 0.990000 0.998000 1.000000 1.000000 1.000000 1.000000 1.000000 1.000000 1.000000 1.000000 1.000000 1.000000 1.000000 1.000000 1.000000 1.000000 1.000000 1.000000 1.000000 1.000000 1.000000 1.000000 1.000000 0.000000 0.000000 0.001000 0.001000 0.000000 10000 10000 1 0 10000 2200021565 0.003000 884.033333
1.010000 1.002000 1.000000 0.990000 0.998000 1.000000 1.000000 1.000000 1.000000 1.000000 1.000000 1.000000 1.000000 1.000000 1.000000 1.000000 1.000000 1.000000 1.000000 1.000000 1.000000 1.000000 1.000000 1.000000 1.000000 1.000000 0.000000 0.000000 0.001000 0.001000 0.000000 10000 10000 1 0 10000 317330384 0.002500 1120.800000
1.010000 1.002000 1.000000 0.990000 0.998000 1.000000 1.000000 1.000000 1.000000 1.000000 1.000000 1.000000 1.000000 1.000000 1.000000 1.000000 1.000000 1.000000 1.000000 1.000000 1.000000 1.000000 1.000000 1.000000 1.000000 1.000000 0.000000 0.000000 0.001000 0.001000 0.000000 10000 10000 1 0 10000 3179360719 0.003500 1141.114286
1.010000 1.002000 1.000000 0.990000 0.998000 1.000000 1.000000 1.000000 1.000000 1.000000 1.000000 1.000000 1.000000 1.000000 1.000000 1.000000 1.000000 1.000000 1.000000 1.000000 1.000000 1.000000 1.000000 1.000000 1.000000 1.000000 0.000000 0.000000 0.001000 0.001000 0.000000 10000 10000 1 0 10000 2959993409 0.001800 1042.000000
1.010000 1.002000 1.000000 0.990000 0.998000 1.000000 1.000000 1.000000 1.000000 1.000000 1.000000 1.000000 1.000000 1.000000 1.000000 1.000000 1.000000 1.000000 1.000000 1.000000 1.000000 1.000000 1.000000 1.000000 1.000000 1.000000 0.000000 0.000000 0.001000 0.001000 0.000000 10000 10000 1 0 10000 3053450674 0.002100 1015.476190
1.010000 1.002000 1.000000 0.990000 0.998000 1.000000 1.000000 1.000000 1.000000 1.000000 1.000000 1.000000 1.000000 1.000000 1.000000 1.000000 1.000000 1.000000 1.000000 1.000000 1.000000 1.000000 1.000000 1.000000 1.000000 1.000000 0.000000 0.000000 0.001000 0.001000 0.000000 10000 10000 1 0 10000 592994274 0.003000 911.000000
1.010000 1.002000 1.000000 0.990000 0.998000 1.000000 1.000000 1.000000 1.000000 1.000000 1.000000 1.000000 1.000000 1.000000 1.000000 1.000000 1.000000 1.000000 1.000000 1.000000 1.000000 1.000000 1.000000 1.000000 1.000000 1.000000 0.000000 0.000000 0.001000 0.001000 0.000000 10000 10000 1 0 10000 3131347107 0.002800 1029.250000
1.010000 1.002000 1.000000 0.990000 0.998000 1.000000 1.000000 1.000000 1.000000 1.000000 1.000000 1.000000 1.000000 1.000000 1.000000 1.000000 1.000000 1.000000 1.000000 1.000000 1.000000 1.000000 1.000000 1.000000 1.000000 1.000000 0.000000 0.000000 0.001000 0.001000 0.000000 10000 10000 1 0 10000 902420842 0.002800 975.857143
1.010000 1.002000 1.000000 0.990000 0.998000 1.000000 1.000000 1.000000 1.000000 1.000000 1.000000 1.000000 1.000000 1.000000 1.000000 1.000000 1.000000 1.000000 1.000000 1.000000 1.000000 1.000000 1.000000 1.000000 1.000000 1.000000 0.000000 0.000000 0.001000 0.001000 0.000000 10000 10000 1 0 10000 2885506275 0.002300 790.043478
1.010000 1.002000 1.000000 0.990000 0.998000 1.000000 1.000000 1.000000 1.000000 1.000000 1.000000 1.000000 1.000000 1.000000 1.000000 1.000000 1.000000 1.000000 1.000000 1.000000 1.000000 1.000000 1.000000 1.000000 1.000000 1.000000 0.000000 0.000000 0.001000 0.001000 0.000000 10000 10000 1 0 10000 3309336142 0.002800 1059.392857
1.010000 1.002000 1.000000 0.990000 0.998000 1.000000 1.000000 1.000000 1.000000 1.000000 1.000000 1.000000 1.000000 1.000000 1.000000 1.000000 1.000000 1.000000 1.000000 1.000000 1.000000 1.000000 1.000000 1.000000 1.000000 1.000000 0.000000 0.000000 0.001000 0.001000 0.000000 10000 10000 1 0 10000 1751305093 0.002600 1085.692308
1.010000 1.002000 1.000000 0.990000 0.998000 1.000000 1.000000 1.000000 1.000000 1.000000 1.000000 1.000000 1.000000 1.000000 1.000000 1.000000 1.000000 1.000000 1.000000 1.000000 1.000000 1.000000 1.000000 1.000000 1.000000 1.000000 0.000000 0.000000 0.001000 0.001000 0.000000 10000 10000 1 0 10000 9050045 0.003900 1121.461538
1.010000 1.002000 1.000000 0.990000 0.998000 1.000000 1.000000 1.000000 1.000000 1.000000 1.000000 1.000000 1.000000 1.000000 1.000000 1.000000 1.000000 1.000000 1.000000 1.000000 1.000000 1.000000 1.000000 1.000000 1.000000 1.000000 0.000000 0.000000 0.001000 0.001000 0.000000 10000 10000 1 0 10000 902458706 0.003200 951.687500
1.010000 1.002000 1.000000 0.990000 0.998000 1.000000 1.000000 1.000000 1.000000 1.000000 1.000000 1.000000 1.000000 1.000000 1.000000 1.000000 1.000000 1.000000 1.000000 1.000000 1.000000 1.000000 1.000000 1.000000 1.000000 1.000000 0.000000 0.000000 0.001000 0.001000 0.000000 10000 10000 1 0 10000 871424909 0.003200 944.312500
1.010000 1.002000 1.000000 0.990000 0.998000 1.000000 1.000000 1.000000 1.000000 1.000000 1.000000 1.000000 1.000000 1.000000 1.000000 1.000000 1.000000 1.000000 1.000000 1.000000 1.000000 1.000000 1.000000 1.000000 1.000000 1.000000 0.000000 0.000000 0.001000 0.001000 0.000000 10000 10000 1 0 10000 2361939137 0.002800 856.964286
1.010000 1.002000 1.000000 0.990000 0.998000 1.000000 1.000000 1.000000 1.000000 1.000000 1.000000 1.000000 1.000000 1.000000 1.000000 1.000000 1.000000 1.000000 1.000000 1.000000 1.000000 1.000000 1.000000 1.000000 1.000000 1.000000 0.000000 0.000000 0.001000 0.001000 0.000000 10000 10000 1 0 10000 14798505 0.002500 1021.360000
1.010000 1.002000 1.000000 0.990000 0.998000 1.000000 1.000000 1.000000 1.000000 1.000000 1.000000 1.000000 1.000000 1.000000 1.000000 1.000000 1.000000 1.000000 1.000000 1.000000 1.000000 1.000000 1.000000 1.000000 1.000000 1.000000 0.000000 0.000000 0.001000 0.001000 0.000000 10000 10000 1 0 10000 2836449580 0.002700 1118.000000
1.010000 1.002000 1.000000 0.990000 0.998000 1.000000 1.000000 1.000000 1.000000 1.000000 1.000000 1.000000 1.000000 1.000000 1.000000 1.000000 1.000000 1.000000 1.000000 1.000000 1.000000 1.000000 1.000000 1.000000 1.000000 1.000000 0.000000 0.000000 0.001000 0.001000 0.000000 10000 10000 1 0 10000 786828542 0.002600 1033.076923
1.010000 1.002000 1.000000 0.990000 0.998000 1.000000 1.000000 1.000000 1.000000 1.000000 1.000000 1.000000 1.000000 1.000000 1.000000 1.000000 1.000000 1.000000 1.000000 1.000000 1.000000 1.000000 1.000000 1.000000 1.000000 1.000000 0.000000 0.000000 0.001000 0.001000 0.000000 10000 10000 1 0 10000 2948034188 0.002400 962.125000
1.010000 1.002000 1.000000 0.990000 0.998000 1.000000 1.000000 1.000000 1.000000 1.000000 1.000000 1.000000 1.000000 1.000000 1.000000 1.000000 1.000000 1.000000 1.000000 1.000000 1.000000 1.000000 1.000000 1.000000 1.000000 1.000000 0.000000 0.000000 0.001000 0.001000 0.000000 10000 10000 1 0 10000 247147819 0.002800 1001.250000
1.010000 1.002000 1.000000 0.990000 0.998000 1.000000 1.000000 1.000000 1.000000 1.000000 1.000000 1.000000 1.000000 1.000000 1.000000 1.000000 1.000000 1.000000 1.000000 1.000000 1.000000 1.000000 1.000000 1.000000 1.000000 1.000000 0.000000 0.000000 0.001000 0.001000 0.000000 10000 10000 1 0 10000 1827916009 0.002800 970.642857
1.010000 1.002000 1.000000 0.990000 0.998000 1.000000 1.000000 1.000000 1.000000 1.000000 1.000000 1.000000 1.000000 1.000000 1.000000 1.000000 1.000000 1.000000 1.000000 1.000000 1.000000 1.000000 1.000000 1.000000 1.000000 1.000000 0.000000 0.000000 0.001000 0.001000 0.000000 10000 10000 1 0 10000 2925886250 0.002000 1114.550000
1.010000 1.002000 1.000000 0.990000 0.998000 1.000000 1.000000 1.000000 1.000000 1.000000 1.000000 1.000000 1.000000 1.000000 1.000000 1.000000 1.000000 1.000000 1.000000 1.000000 1.000000 1.000000 1.000000 1.000000 1.000000 1.000000 0.000000 0.000000 0.001000 0.001000 0.000000 10000 10000 1 0 10000 1618617040 0.003200 1006.250000
1.010000 1.002000 1.000000 0.990000 0.998000 1.000000 1.000000 1.000000 1.000000 1.000000 1.000000 1.000000 1.000000 1.000000 1.000000 1.000000 1.000000 1.000000 1.000000 1.000000 1.000000 1.000000 1.000000 1.000000 1.000000 1.000000 0.000000 0.000000 0.001000 0.001000 0.000000 10000 10000 1 0 10000 1791676227 0.002800 1055.500000
1.010000 1.002000 1.000000 0.990000 0.998000 1.000000 1.000000 1.000000 1.000000 1.000000 1.000000 1.000000 1.000000 1.000000 1.000000 1.000000 1.000000 1.000000 1.000000 1.000000 1.000000 1.000000 1.000000 1.000000 1.000000 1.000000 0.000000 0.000000 0.001000 0.001000 0.000000 10000 10000 1 0 10000 3057805691 0.003000 1040.366667
1.010000 1.002000 1.000000 0.990000 0.998000 1.000000 1.000000 1.000000 1.000000 1.000000 1.000000 1.000000 1.000000 1.000000 1.000000 1.000000 1.000000 1.000000 1.000000 1.000000 1.000000 1.000000 1.000000 1.000000 1.000000 1.000000 0.000000 0.000000 0.001000 0.001000 0.000000 10000 10000 1 0 10000 3520542554 0.002800 992.285714
1.010000 1.002000 1.000000 0.990000 0.998000 1.000000 1.000000 1.000000 1.000000 1.000000 1.000000 1.000000 1.000000 1.000000 1.000000 1.000000 1.000000 1.000000 1.000000 1.000000 1.000000 1.000000 1.000000 1.000000 1.000000 1.000000 0.000000 0.000000 0.001000 0.001000 0.000000 10000 10000 1 0 10000 409124100 0.001800 811.000000
1.010000 1.002000 1.000000 0.990000 0.998000 1.000000 1.000000 1.000000 1.000000 1.000000 1.000000 1.000000 1.000000 1.000000 1.000000 1.000000 1.000000 1.000000 1.000000 1.000000 1.000000 1.000000 1.000000 1.000000 1.000000 1.000000 0.000000 0.000000 0.001000 0.001000 0.000000 10000 10000 1 0 10000 3492241459 0.002500 924.200000
1.010000 1.002000 1.000000 0.990000 0.998000 1.000000 1.000000 1.000000 1.000000 1.000000 1.000000 1.000000 1.000000 1.000000 1.000000 1.000000 1.000000 1.000000 1.000000 1.000000 1.000000 1.000000 1.000000 1.000000 1.000000 1.000000 0.000000 0.000000 0.001000 0.001000 0.000000 10000 10000 1 0 10000 2134885453 0.002800 802.750000
1.010000 1.002000 1.000000 0.990000 0.998000 1.000000 1.000000 1.000000 1.000000 1.000000 1.000000 1.000000 1.000000 1.000000 1.000000 1.000000 1.000000 1.000000 1.000000 1.000000 1.000000 1.000000 1.000000 1.000000 1.000000 1.000000 0.000000 0.000000 0.001000 0.001000 0.000000 10000 10000 1 0 10000 2587493650 0.001800 1112.277778
1.010000 1.002000 1.000000 0.990000 0.998000 1.000000 1.000000 1.000000 1.000000 1.000000 1.000000 1.000000 1.000000 1.000000 1.000000 1.000000 1.000000 1.000000 1.000000 1.000000 1.000000 1.000000 1.000000 1.000000 1.000000 1.000000 0.000000 0.000000 0.001000 0.001000 0.000000 10000 10000 1 0 10000 3586580614 0.002400 1040.625000
1.010000 1.002000 1.000000 0.990000 0.998000 1.000000 1.000000 1.000000 1.000000 1.000000 1.000000 1.000000 1.000000 1.000000 1.000000 1.000000 1.000000 1.000000 1.000000 1.000000 1.000000 1.000000 1.000000 1.000000 1.000000 1.000000 0.000000 0.000000 0.001000 0.001000 0.000000 10000 10000 1 0 10000 2298577980 0.003900 816.102564
1.010000 1.002000 1.000000 0.990000 0.998000 1.000000 1.000000 1.000000 1.000000 1.000000 1.000000 1.000000 1.000000 1.000000 1.000000 1.000000 1.000000 1.000000 1.000000 1.000000 1.000000 1.000000 1.000000 1.000000 1.000000 1.000000 0.000000 0.000000 0.001000 0.001000 0.000000 10000 10000 1 0 10000 1833303372 0.002800 884.607143
1.010000 1.002000 1.000000 0.990000 0.998000 1.000000 1.000000 1.000000 1.000000 1.000000 1.000000 1.000000 1.000000 1.000000 1.000000 1.000000 1.000000 1.000000 1.000000 1.000000 1.000000 1.000000 1.000000 1.000000 1.000000 1.000000 0.000000 0.000000 0.001000 0.001000 0.000000 10000 10000 1 0 10000 2809550604 0.002200 927.727273
1.010000 1.002000 1.000000 0.990000 0.998000 1.000000 1.000000 1.000000 1.000000 1.000000 1.000000 1.000000 1.000000 1.000000 1.000000 1.000000 1.000000 1.000000 1.000000 1.000000 1.000000 1.000000 1.000000 1.000000 1.000000 1.000000 0.000000 0.000000 0.001000 0.001000 0.000000 10000 10000 1 0 10000 4030732711 0.003300 1028.454545
1.010000 1.002000 1.000000 0.990000 0.998000 1.000000 1.000000 1.000000 1.000000 1.000000 1.000000 1.000000 1.000000 1.000000 1.000000 1.000000 1.000000 1.000000 1.000000 1.000000 1.000000 1.000000 1.000000 1.000000 1.000000 1.000000 0.000000 0.000000 0.001000 0.001000 0.000000 10000 10000 1 0 10000 2757726501 0.002900 985.413793
1.010000 1.002000 1.000000 0.990000 0.998000 1.000000 1.000000 1.000000 1.000000 1.000000 1.000000 1.000000 1.000000 1.000000 1.000000 1.000000 1.000000 1.000000 1.000000 1.000000 1.000000 1.000000 1.000000 1.000000 1.000000 1.000000 0.000000 0.000000 0.001000 0.001000 0.000000 10000 10000 1 0 10000 2842091892 0.003200 929.593750
1.010000 1.002000 1.000000 0.990000 0.998000 1.000000 1.000000 1.000000 1.000000 1.000000 1.000000 1.000000 1.000000 1.000000 1.000000 1.000000 1.000000 1.000000 1.000000 1.000000 1.000000 1.000000 1.000000 1.000000 1.000000 1.000000 0.000000 0.000000 0.001000 0.001000 0.000000 10000 10000 1 0 10000 2439945228 0.003100 996.354839
1.010000 1.002000 1.000000 0.990000 0.998000 1.000000 1.000000 1.000000 1.000000 1.000000 1.000000 1.000000 1.000000 1.000000 1.000000 1.000000 1.000000 1.000000 1.000000 1.000000 1.000000 1.000000 1.000000 1.000000 1.000000 1.000000 0.000000 0.000000 0.001000 0.001000 0.000000 10000 10000 1 0 10000 4259985037 0.003200 1009.250000
1.010000 1.002000 1.000000 0.990000 0.998000 1.000000 1.000000 1.000000 1.000000 1.000000 1.000000 1.000000 1.000000 1.000000 1.000000 1.000000 1.000000 1.000000 1.000000 1.000000 1.000000 1.000000 1.000000 1.000000 1.000000 1.000000 0.000000 0.000000 0.001000 0.001000 0.000000 10000 10000 1 0 10000 3779217670 0.003400 1052.294118
1.010000 1.002000 1.000000 0.990000 0.998000 1.000000 1.000000 1.000000 1.000000 1.000000 1.000000 1.000000 1.000000 1.000000 1.000000 1.000000 1.000000 1.000000 1.000000 1.000000 1.000000 1.000000 1.000000 1.000000 1.000000 1.000000 0.000000 0.000000 0.001000 0.001000 0.000000 10000 10000 1 0 10000 1640819211 0.003400 1042.264706
1.010000 1.002000 1.000000 0.990000 0.998000 1.000000 1.000000 1.000000 1.000000 1.000000 1.000000 1.000000 1.000000 1.000000 1.000000 1.000000 1.000000 1.000000 1.000000 1.000000 1.000000 1.000000 1.000000 1.000000 1.000000 1.000000 0.000000 0.000000 0.001000 0.001000 0.000000 10000 10000 1 0 10000 4140755395 0.002200 1091.636364
1.010000 1.002000 1.000000 0.990000 0.998000 1.000000 1.000000 1.000000 1.000000 1.000000 1.000000 1.000000 1.000000 1.000000 1.000000 1.000000 1.000000 1.000000 1.000000 1.000000 1.000000 1.000000 1.000000 1.000000 1.000000 1.000000 0.000000 0.000000 0.001000 0.001000 0.000000 10000 10000 1 0 10000 1861166943 0.003200 1053.093750
1.010000 1.002000 1.000000 0.990000 0.998000 1.000000 1.000000 1.000000 1.000000 1.000000 1.000000 1.000000 1.000000 1.000000 1.000000 1.000000 1.000000 1.000000 1.000000 1.000000 1.000000 1.000000 1.000000 1.000000 1.000000 1.000000 0.000000 0.000000 0.001000 0.001000 0.000000 10000 10000 1 0 10000 3201776816 0.003200 858.125000
1.010000 1.002000 1.000000 0.990000 0.998000 1.000000 1.000000 1.000000 1.000000 1.000000 1.000000 1.000000 1.000000 1.000000 1.000000 1.000000 1.000000 1.000000 1.000000 1.000000 1.000000 1.000000 1.000000 1.000000 1.000000 1.000000 0.000000 0.000000 0.001000 0.001000 0.000000 10000 10000 1 0 10000 1467950718 0.003500 1299.342857
1.010000 1.002000 1.000000 0.990000 0.998000 1.000000 1.000000 1.000000 1.000000 1.000000 1.000000 1.000000 1.000000 1.000000 1.000000 1.000000 1.000000 1.000000 1.000000 1.000000 1.000000 1.000000 1.000000 1.000000 1.000000 1.000000 0.000000 0.000000 0.001000 0.001000 0.000000 10000 10000 1 0 10000 1480219521 0.002300 988.565217
1.010000 1.002000 1.000000 0.990000 0.998000 1.000000 1.000000 1.000000 1.000000 1.000000 1.000000 1.000000 1.000000 1.000000 1.000000 1.000000 1.000000 1.000000 1.000000 1.000000 1.000000 1.000000 1.000000 1.000000 1.000000 1.000000 0.000000 0.000000 0.001000 0.001000 0.000000 10000 10000 1 0 10000 129923221 0.002400 1072.083333
1.010000 1.002000 1.000000 0.990000 0.998000 1.000000 1.000000 1.000000 1.000000 1.000000 1.000000 1.000000 1.000000 1.000000 1.000000 1.000000 1.000000 1.000000 1.000000 1.000000 1.000000 1.000000 1.000000 1.000000 1.000000 1.000000 0.000000 0.000000 0.001000 0.001000 0.000000 10000 10000 1 0 10000 2662977670 0.002000 823.350000
1.010000 1.002000 1.000000 0.990000 0.998000 1.000000 1.000000 1.000000 1.000000 1.000000 1.000000 1.000000 1.000000 1.000000 1.000000 1.000000 1.000000 1.000000 1.000000 1.000000 1.000000 1.000000 1.000000 1.000000 1.000000 1.000000 0.000000 0.000000 0.001000 0.001000 0.000000 10000 10000 1 0 10000 1749080568 0.003000 892.333333
1.010000 1.002000 1.000000 0.990000 0.998000 1.000000 1.000000 1.000000 1.000000 1.000000 1.000000 1.000000 1.000000 1.000000 1.000000 1.000000 1.000000 1.000000 1.000000 1.000000 1.000000 1.000000 1.000000 1.000000 1.000000 1.000000 0.000000 0.000000 0.001000 0.001000 0.000000 10000 10000 1 0 10000 1530890243 0.002900 1222.379310
1.010000 1.002000 1.000000 0.990000 0.998000 1.000000 1.000000 1.000000 1.000000 1.000000 1.000000 1.000000 1.000000 1.000000 1.000000 1.000000 1.000000 1.000000 1.000000 1.000000 1.000000 1.000000 1.000000 1.000000 1.000000 1.000000 0.000000 0.000000 0.001000 0.001000 0.000000 10000 10000 1 0 10000 2574997635 0.004300 991.441860
1.010000 1.002000 1.000000 0.990000 0.998000 1.000000 1.000000 1.000000 1.000000 1.000000 1.000000 1.000000 1.000000 1.000000 1.000000 1.000000 1.000000 1.000000 1.000000 1.000000 1.000000 1.000000 1.000000 1.000000 1.000000 1.000000 0.000000 0.000000 0.001000 0.001000 0.000000 10000 10000 1 0 10000 827039014 0.003800 1018.973684
1.010000 1.002000 1.000000 0.990000 0.998000 1.000000 1.000000 1.000000 1.000000 1.000000 1.000000 1.000000 1.000000 1.000000 1.000000 1.000000 1.000000 1.000000 1.000000 1.000000 1.000000 1.000000 1.000000 1.000000 1.000000 1.000000 0.000000 0.000000 0.001000 0.001000 0.000000 10000 10000 1 0 10000 3760235182 0.002800 1078.428571
1.010000 1.002000 1.000000 0.990000 0.998000 1.000000 1.000000 1.000000 1.000000 1.000000 1.000000 1.000000 1.000000 1.000000 1.000000 1.000000 1.000000 1.000000 1.000000 1.000000 1.000000 1.000000 1.000000 1.000000 1.000000 1.000000 0.000000 0.000000 0.001000 0.001000 0.000000 10000 10000 1 0 10000 3322131962 0.002800 925.678571
1.010000 1.002000 1.000000 0.990000 0.998000 1.000000 1.000000 1.000000 1.000000 1.000000 1.000000 1.000000 1.000000 1.000000 1.000000 1.000000 1.000000 1.000000 1.000000 1.000000 1.000000 1.000000 1.000000 1.000000 1.000000 1.000000 0.000000 0.000000 0.001000 0.001000 0.000000 10000 10000 1 0 10000 3701804850 0.002700 1060.703704
1.010000 1.002000 1.000000 0.990000 0.998000 1.000000 1.000000 1.000000 1.000000 1.000000 1.000000 1.000000 1.000000 1.000000 1.000000 1.000000 1.000000 1.000000 1.000000 1.000000 1.000000 1.000000 1.000000 1.000000 1.000000 1.000000 0.000000 0.000000 0.001000 0.001000 0.000000 10000 10000 1 0 10000 1938751471 0.003200 987.781250
1.010000 1.002000 1.000000 0.990000 0.998000 1.000000 1.000000 1.000000 1.000000 1.000000 1.000000 1.000000 1.000000 1.000000 1.000000 1.000000 1.000000 1.000000 1.000000 1.000000 1.000000 1.000000 1.000000 1.000000 1.000000 1.000000 0.000000 0.000000 0.001000 0.001000 0.000000 10000 10000 1 0 10000 3091063796 0.002900 1014.206897
1.010000 1.002000 1.000000 0.990000 0.998000 1.000000 1.000000 1.000000 1.000000 1.000000 1.000000 1.000000 1.000000 1.000000 1.000000 1.000000 1.000000 1.000000 1.000000 1.000000 1.000000 1.000000 1.000000 1.000000 1.000000 1.000000 0.000000 0.000000 0.001000 0.001000 0.000000 10000 10000 1 0 10000 1647194327 0.002300 1049.000000
1.010000 1.002000 1.000000 0.990000 0.998000 1.000000 1.000000 1.000000 1.000000 1.000000 1.000000 1.000000 1.000000 1.000000 1.000000 1.000000 1.000000 1.000000 1.000000 1.000000 1.000000 1.000000 1.000000 1.000000 1.000000 1.000000 0.000000 0.000000 0.001000 0.001000 0.000000 10000 10000 1 0 10000 163791819 0.003100 1017.935484
1.010000 1.002000 1.000000 0.990000 0.998000 1.000000 1.000000 1.000000 1.000000 1.000000 1.000000 1.000000 1.000000 1.000000 1.000000 1.000000 1.000000 1.000000 1.000000 1.000000 1.000000 1.000000 1.000000 1.000000 1.000000 1.000000 0.000000 0.000000 0.001000 0.001000 0.000000 10000 10000 1 0 10000 2003542724 0.003300 1021.212121
1.010000 1.002000 1.000000 0.990000 0.998000 1.000000 1.000000 1.000000 1.000000 1.000000 1.000000 1.000000 1.000000 1.000000 1.000000 1.000000 1.000000 1.000000 1.000000 1.000000 1.000000 1.000000 1.000000 1.000000 1.000000 1.000000 0.000000 0.000000 0.001000 0.001000 0.000000 10000 10000 1 0 10000 4039168697 0.002500 1113.480000
1.010000 1.002000 1.000000 0.990000 0.998000 1.000000 1.000000 1.000000 1.000000 1.000000 1.000000 1.000000 1.000000 1.000000 1.000000 1.000000 1.000000 1.000000 1.000000 1.000000 1.000000 1.000000 1.000000 1.000000 1.000000 1.000000 0.000000 0.000000 0.001000 0.001000 0.000000 10000 10000 1 0 10000 880931713 0.002300 888.000000
1.010000 1.002000 1.000000 0.990000 0.998000 1.000000 1.000000 1.000000 1.000000 1.000000 1.000000 1.000000 1.000000 1.000000 1.000000 1.000000 1.000000 1.000000 1.000000 1.000000 1.000000 1.000000 1.000000 1.000000 1.000000 1.000000 0.000000 0.000000 0.001000 0.001000 0.000000 10000 10000 1 0 10000 2669499488 0.003500 971.514286
1.010000 1.002000 1.000000 0.990000 0.998000 1.000000 1.000000 1.000000 1.000000 1.000000 1.000000 1.000000 1.000000 1.000000 1.000000 1.000000 1.000000 1.000000 1.000000 1.000000 1.000000 1.000000 1.000000 1.000000 1.000000 1.000000 0.000000 0.000000 0.001000 0.001000 0.000000 10000 10000 1 0 10000 2779522645 0.003000 890.833333
1.010000 1.002000 1.000000 0.990000 0.998000 1.000000 1.000000 1.000000 1.000000 1.000000 1.000000 1.000000 1.000000 1.000000 1.000000 1.000000 1.000000 1.000000 1.000000 1.000000 1.000000 1.000000 1.000000 1.000000 1.000000 1.000000 0.000000 0.000000 0.001000 0.001000 0.000000 10000 10000 1 0 10000 113476438 0.003100 1116.387097
1.010000 1.002000 1.000000 0.990000 0.998000 1.000000 1.000000 1.000000 1.000000 1.000000 1.000000 1.000000 1.000000 1.000000 1.000000 1.000000 1.000000 1.000000 1.000000 1.000000 1.000000 1.000000 1.000000 1.000000 1.000000 1.000000 0.000000 0.000000 0.001000 0.001000 0.000000 10000 10000 1 0 10000 3909746252 0.003400 943.882353
1.010000 1.002000 1.000000 0.990000 0.998000 1.000000 1.000000 1.000000 1.000000 1.000000 1.000000 1.000000 1.000000 1.000000 1.000000 1.000000 1.000000 1.000000 1.000000 1.000000 1.000000 1.000000 1.000000 1.000000 1.000000 1.000000 0.000000 0.000000 0.001000 0.001000 0.000000 10000 10000 1 0 10000 1281317066 0.003200 1014.093750
1.010000 1.002000 1.000000 0.990000 0.998000 1.000000 1.000000 1.000000 1.000000 1.000000 1.000000 1.000000 1.000000 1.000000 1.000000 1.000000 1.000000 1.000000 1.000000 1.000000 1.000000 1.000000 1.000000 1.000000 1.000000 1.000000 0.000000 0.000000 0.001000 0.001000 0.000000 10000 10000 1 0 10000 3121633564 0.002600 1010.923077
1.010000 1.002000 1.000000 0.990000 0.998000 1.000000 1.000000 1.000000 1.000000 1.000000 1.000000 1.000000 1.000000 1.000000 1.000000 1.000000 1.000000 1.000000 1.000000 1.000000 1.000000 1.000000 1.000000 1.000000 1.000000 1.000000 0.000000 0.000000 0.001000 0.001000 0.000000 10000 10000 1 0 10000 2889834035 0.002200 1042.454545
1.010000 1.002000 1.000000 0.990000 0.998000 1.000000 1.000000 1.000000 1.000000 1.000000 1.000000 1.000000 1.000000 1.000000 1.000000 1.000000 1.000000 1.000000 1.000000 1.000000 1.000000 1.000000 1.000000 1.000000 1.000000 1.000000 0.000000 0.000000 0.001000 0.001000 0.000000 10000 10000 1 0 10000 726268440 0.001600 823.375000
1.010000 1.002000 1.000000 0.990000 0.998000 1.000000 1.000000 1.000000 1.000000 1.000000 1.000000 1.000000 1.000000 1.000000 1.000000 1.000000 1.000000 1.000000 1.000000 1.000000 1.000000 1.000000 1.000000 1.000000 1.000000 1.000000 0.000000 0.000000 0.001000 0.001000 0.000000 10000 10000 1 0 10000 3999303383 0.004400 1075.568182
1.010000 1.002000 1.000000 0.990000 0.998000 1.000000 1.000000 1.000000 1.000000 1.000000 1.000000 1.000000 1.000000 1.000000 1.000000 1.000000 1.000000 1.000000 1.000000 1.000000 1.000000 1.000000 1.000000 1.000000 1.000000 1.000000 0.000000 0.000000 0.001000 0.001000 0.000000 10000 10000 1 0 10000 3048658628 0.003100 946.645161
1.010000 1.002000 1.000000 0.990000 0.998000 1.000000 1.000000 1.000000 1.000000 1.000000 1.000000 1.000000 1.000000 1.000000 1.000000 1.000000 1.000000 1.000000 1.000000 1.000000 1.000000 1.000000 1.000000 1.000000 1.000000 1.000000 0.000000 0.000000 0.001000 0.001000 0.000000 10000 10000 1 0 10000 3278520781 0.002900 962.896552
1.010000 1.002000 1.000000 0.990000 0.998000 1.000000 1.000000 1.000000 1.000000 1.000000 1.000000 1.000000 1.000000 1.000000 1.000000 1.000000 1.000000 1.000000 1.000000 1.000000 1.000000 1.000000 1.000000 1.000000 1.000000 1.000000 0.000000 0.000000 0.001000 0.001000 0.000000 10000 10000 1 0 10000 2331525900 0.002200 856.409091
1.010000 1.002000 1.000000 0.990000 0.998000 1.000000 1.000000 1.000000 1.000000 1.000000 1.000000 1.000000 1.000000 1.000000 1.000000 1.000000 1.000000 1.000000 1.000000 1.000000 1.000000 1.000000 1.000000 1.000000 1.000000 1.000000 0.000000 0.000000 0.001000 0.001000 0.000000 10000 10000 1 0 10000 247463456 0.003100 1116.451613
1.010000 1.002000 1.000000 0.990000 0.998000 1.000000 1.000000 1.000000 1.000000 1.000000 1.000000 1.000000 1.000000 1.000000 1.000000 1.000000 1.000000 1.000000 1.000000 1.000000 1.000000 1.000000 1.000000 1.000000 1.000000 1.000000 0.000000 0.000000 0.001000 0.001000 0.000000 10000 10000 1 0 10000 1707946025 0.002400 1022.250000
1.010000 1.002000 1.000000 0.990000 0.998000 1.000000 1.000000 1.000000 1.000000 1.000000 1.000000 1.000000 1.000000 1.000000 1.000000 1.000000 1.000000 1.000000 1.000000 1.000000 1.000000 1.000000 1.000000 1.000000 1.000000 1.000000 0.000000 0.000000 0.001000 0.001000 0.000000 10000 10000 1 0 10000 1622736524 0.002900 1041.724138
1.010000 1.002000 1.000000 0.990000 0.998000 1.000000 1.000000 1.000000 1.000000 1.000000 1.000000 1.000000 1.000000 1.000000 1.000000 1.000000 1.000000 1.000000 1.000000 1.000000 1.000000 1.000000 1.000000 1.000000 1.000000 1.000000 0.000000 0.000000 0.001000 0.001000 0.000000 10000 10000 1 0 10000 2482769988 0.002500 869.200000
1.010000 1.002000 1.000000 0.990000 0.998000 1.000000 1.000000 1.000000 1.000000 1.000000 1.000000 1.000000 1.000000 1.000000 1.000000 1.000000 1.000000 1.000000 1.000000 1.000000 1.000000 1.000000 1.000000 1.000000 1.000000 1.000000 0.000000 0.000000 0.001000 0.001000 0.000000 10000 10000 1 0 10000 640974252 0.002500 750.480000
1.010000 1.002000 1.000000 0.990000 0.998000 1.000000 1.000000 1.000000 1.000000 1.000000 1.000000 1.000000 1.000000 1.000000 1.000000 1.000000 1.000000 1.000000 1.000000 1.000000 1.000000 1.000000 1.000000 1.000000 1.000000 1.000000 0.000000 0.000000 0.001000 0.001000 0.000000 10000 10000 1 0 10000 3841610851 0.002800 1169.428571
1.010000 1.002000 1.000000 0.990000 0.998000 1.000000 1.000000 1.000000 1.000000 1.000000 1.000000 1.000000 1.000000 1.000000 1.000000 1.000000 1.000000 1.000000 1.000000 1.000000 1.000000 1.000000 1.000000 1.000000 1.000000 1.000000 0.000000 0.000000 0.001000 0.001000 0.000000 10000 10000 1 0 10000 130969979 0.003200 954.562500
1.010000 1.002000 1.000000 0.990000 0.998000 1.000000 1.000000 1.000000 1.000000 1.000000 1.000000 1.000000 1.000000 1.000000 1.000000 1.000000 1.000000 1.000000 1.000000 1.000000 1.000000 1.000000 1.000000 1.000000 1.000000 1.000000 0.000000 0.000000 0.001000 0.001000 0.000000 10000 10000 1 0 10000 3264170580 0.003200 832.375000
1.010000 1.002000 1.000000 0.990000 0.998000 1.000000 1.000000 1.000000 1.000000 1.000000 1.000000 1.000000 1.000000 1.000000 1.000000 1.000000 1.000000 1.000000 1.000000 1.000000 1.000000 1.000000 1.000000 1.000000 1.000000 1.000000 0.000000 0.000000 0.001000 0.001000 0.000000 10000 10000 1 0 10000 90774067 0.003300 976.060606
1.010000 1.002000 1.000000 0.990000 0.998000 1.000000 1.000000 1.000000 1.000000 1.000000 1.000000 1.000000 1.000000 1.000000 1.000000 1.000000 1.000000 1.000000 1.000000 1.000000 1.000000 1.000000 1.000000 1.000000 1.000000 1.000000 0.000000 0.000000 0.001000 0.001000 0.000000 10000 10000 1 0 10000 4224494217 0.003400 921.823529
1.010000 1.002000 1.000000 0.990000 0.998000 1.000000 1.000000 1.000000 1.000000 1.000000 1.000000 1.000000 1.000000 1.000000 1.000000 1.000000 1.000000 1.000000 1.000000 1.000000 1.000000 1.000000 1.000000 1.000000 1.000000 1.000000 0.000000 0.000000 0.001000 0.001000 0.000000 10000 10000 1 0 10000 880465622 0.003900 961.564103
1.010000 1.002000 1.000000 0.990000 0.998000 1.000000 1.000000 1.000000 1.000000 1.000000 1.000000 1.000000 1.000000 1.000000 1.000000 1.000000 1.000000 1.000000 1.000000 1.000000 1.000000 1.000000 1.000000 1.000000 1.000000 1.000000 0.000000 0.000000 0.001000 0.001000 0.000000 10000 10000 1 0 10000 1671091573 0.002900 1128.793103
1.010000 1.002000 1.000000 0.990000 0.998000 1.000000 1.000000 1.000000 1.000000 1.000000 1.000000 1.000000 1.000000 1.000000 1.000000 1.000000 1.000000 1.000000 1.000000 1.000000 1.000000 1.000000 1.000000 1.000000 1.000000 1.000000 0.000000 0.000000 0.001000 0.001000 0.000000 10000 10000 1 0 10000 3827720315 0.003300 835.696970
1.010000 1.002000 1.000000 0.990000 0.998000 1.000000 1.000000 1.000000 1.000000 1.000000 1.000000 1.000000 1.000000 1.000000 1.000000 1.000000 1.000000 1.000000 1.000000 1.000000 1.000000 1.000000 1.000000 1.000000 1.000000 1.000000 0.000000 0.000000 0.001000 0.001000 0.000000 10000 10000 1 0 10000 3368019293 0.003200 1095.843750
1.010000 1.002000 1.000000 0.990000 0.998000 1.000000 1.000000 1.000000 1.000000 1.000000 1.000000 1.000000 1.000000 1.000000 1.000000 1.000000 1.000000 1.000000 1.000000 1.000000 1.000000 1.000000 1.000000 1.000000 1.000000 1.000000 0.000000 0.000000 0.001000 0.001000 0.000000 10000 10000 1 0 10000 359031544 0.002000 1217.800000
1.010000 1.002000 1.000000 0.990000 0.998000 1.000000 1.000000 1.000000 1.000000 1.000000 1.000000 1.000000 1.000000 1.000000 1.000000 1.000000 1.000000 1.000000 1.000000 1.000000 1.000000 1.000000 1.000000 1.000000 1.000000 1.000000 0.000000 0.000000 0.001000 0.001000 0.000000 10000 10000 1 0 10000 1331950950 0.002500 966.760000
1.010000 1.002000 1.000000 0.990000 0.998000 1.000000 1.000000 1.000000 1.000000 1.000000 1.000000 1.000000 1.000000 1.000000 1.000000 1.000000 1.000000 1.000000 1.000000 1.000000 1.000000 1.000000 1.000000 1.000000 1.000000 1.000000 0.000000 0.000000 0.001000 0.001000 0.000000 10000 10000 1 0 10000 1067587986 0.002200 1223.909091
1.010000 1.002000 1.000000 0.990000 0.998000 1.000000 1.000000 1.000000 1.000000 1.000000 1.000000 1.000000 1.000000 1.000000 1.000000 1.000000 1.000000 1.000000 1.000000 1.000000 1.000000 1.000000 1.000000 1.000000 1.000000 1.000000 0.000000 0.000000 0.001000 0.001000 0.000000 10000 10000 1 0 10000 1736433971 0.003700 1010.783784
1.010000 1.002000 1.000000 0.990000 0.998000 1.000000 1.000000 1.000000 1.000000 1.000000 1.000000 1.000000 1.000000 1.000000 1.000000 1.000000 1.000000 1.000000 1.000000 1.000000 1.000000 1.000000 1.000000 1.000000 1.000000 1.000000 0.000000 0.000000 0.001000 0.001000 0.000000 10000 10000 1 0 10000 3945348957 0.002400 998.583333
1.010000 1.002000 1.000000 0.990000 0.998000 1.000000 1.000000 1.000000 1.000000 1.000000 1.000000 1.000000 1.000000 1.000000 1.000000 1.000000 1.000000 1.000000 1.000000 1.000000 1.000000 1.000000 1.000000 1.000000 1.000000 1.000000 0.000000 0.000000 0.001000 0.001000 0.000000 10000 10000 1 0 10000 3719608342 0.002900 801.689655
1.010000 1.002000 1.000000 0.990000 0.998000 1.000000 1.000000 1.000000 1.000000 1.000000 1.000000 1.000000 1.000000 1.000000 1.000000 1.000000 1.000000 1.000000 1.000000 1.000000 1.000000 1.000000 1.000000 1.000000 1.000000 1.000000 0.000000 0.000000 0.001000 0.001000 0.000000 10000 10000 1 0 10000 1732222930 0.002100 1000.666667
1.010000 1.002000 1.000000 0.990000 0.998000 1.000000 1.000000 1.000000 1.000000 1.000000 1.000000 1.000000 1.000000 1.000000 1.000000 1.000000 1.000000 1.000000 1.000000 1.000000 1.000000 1.000000 1.000000 1.000000 1.000000 1.000000 0.000000 0.000000 0.001000 0.001000 0.000000 10000 10000 1 0 10000 2702743534 0.001900 893.684211
1.010000 1.002000 1.000000 0.990000 0.998000 1.000000 1.000000 1.000000 1.000000 1.000000 1.000000 1.000000 1.000000 1.000000 1.000000 1.000000 1.000000 1.000000 1.000000 1.000000 1.000000 1.000000 1.000000 1.000000 1.000000 1.000000 0.000000 0.000000 0.001000 0.001000 0.000000 10000 10000 1 0 10000 3351201812 0.003200 1114.281250
1.010000 1.002000 1.000000 0.990000 0.998000 1.000000 1.000000 1.000000 1.000000 1.000000 1.000000 1.000000 1.000000 1.000000 1.000000 1.000000 1.000000 1.000000 1.000000 1.000000 1.000000 1.000000 1.000000 1.000000 1.000000 1.000000 0.000000 0.000000 0.001000 0.001000 0.000000 10000 10000 1 0 10000 105679286 0.002900 936.931034
1.010000 1.002000 1.000000 0.990000 0.998000 1.000000 1.000000 1.000000 1.000000 1.000000 1.000000 1.000000 1.000000 1.000000 1.000000 1.000000 1.000000 1.000000 1.000000 1.000000 1.000000 1.000000 1.000000 1.000000 1.000000 1.000000 0.000000 0.000000 0.001000 0.001000 0.000000 10000 10000 1 0 10000 47035396 0.003200 889.875000
1.010000 1.002000 1.000000 0.990000 0.998000 1.000000 1.000000 1.000000 1.000000 1.000000 1.000000 1.000000 1.000000 1.000000 1.000000 1.000000 1.000000 1.000000 1.000000 1.000000 1.000000 1.000000 1.000000 1.000000 1.000000 1.000000 0.000000 0.000000 0.001000 0.001000 0.000000 10000 10000 1 0 10000 1622771745 0.002400 996.625000
1.010000 1.002000 1.000000 0.990000 0.998000 1.000000 1.000000 1.000000 1.000000 1.000000 1.000000 1.000000 1.000000 1.000000 1.000000 1.000000 1.000000 1.000000 1.000000 1.000000 1.000000 1.000000 1.000000 1.000000 1.000000 1.000000 0.000000 0.000000 0.001000 0.001000 0.000000 10000 10000 1 0 10000 153435782 0.002600 798.038462
1.010000 1.002000 1.000000 0.990000 0.998000 1.000000 1.000000 1.000000 1.000000 1.000000 1.000000 1.000000 1.000000 1.000000 1.000000 1.000000 1.000000 1.000000 1.000000 1.000000 1.000000 1.000000 1.000000 1.000000 1.000000 1.000000 0.000000 0.000000 0.001000 0.001000 0.000000 10000 10000 1 0 10000 1472240377 0.003000 1128.566667
1.010000 1.002000 1.000000 0.990000 0.998000 1.000000 1.000000 1.000000 1.000000 1.000000 1.000000 1.000000 1.000000 1.000000 1.000000 1.000000 1.000000 1.000000 1.000000 1.000000 1.000000 1.000000 1.000000 1.000000 1.000000 1.000000 0.000000 0.000000 0.001000 0.001000 0.000000 10000 10000 1 0 10000 292442730 0.003700 1012.891892
1.010000 1.002000 1.000000 0.990000 0.998000 1.000000 1.000000 1.000000 1.000000 1.000000 1.000000 1.000000 1.000000 1.000000 1.000000 1.000000 1.000000 1.000000 1.000000 1.000000 1.000000 1.000000 1.000000 1.000000 1.000000 1.000000 0.000000 0.000000 0.001000 0.001000 0.000000 10000 10000 1 0 10000 2875640794 0.003300 1103.757576
1.010000 1.002000 1.000000 0.990000 0.998000 1.000000 1.000000 1.000000 1.000000 1.000000 1.000000 1.000000 1.000000 1.000000 1.000000 1.000000 1.000000 1.000000 1.000000 1.000000 1.000000 1.000000 1.000000 1.000000 1.000000 1.000000 0.000000 0.000000 0.001000 0.001000 0.000000 10000 10000 1 0 10000 3239437336 0.003800 878.973684
1.010000 1.002000 1.000000 0.990000 0.998000 1.000000 1.000000 1.000000 1.000000 1.000000 1.000000 1.000000 1.000000 1.000000 1.000000 1.000000 1.000000 1.000000 1.000000 1.000000 1.000000 1.000000 1.000000 1.000000 1.000000 1.000000 0.000000 0.000000 0.001000 0.001000 0.000000 10000 10000 1 0 10000 4092973486 0.002900 1041.827586
1.010000 1.002000 1.000000 0.990000 0.998000 1.000000 1.000000 1.000000 1.000000 1.000000 1.000000 1.000000 1.000000 1.000000 1.000000 1.000000 1.000000 1.000000 1.000000 1.000000 1.000000 1.000000 1.000000 1.000000 1.000000 1.000000 0.000000 0.000000 0.001000 0.001000 0.000000 10000 10000 1 0 10000 4110452679 0.003100 913.483871
1.010000 1.002000 1.000000 0.990000 0.998000 1.000000 1.000000 1.000000 1.000000 1.000000 1.000000 1.000000 1.000000 1.000000 1.000000 1.000000 1.000000 1.000000 1.000000 1.000000 1.000000 1.000000 1.000000 1.000000 1.000000 1.000000 0.000000 0.000000 0.001000 0.001000 0.000000 10000 10000 1 0 10000 2928321184 0.002200 937.090909
1.010000 1.002000 1.000000 0.990000 0.998000 1.000000 1.000000 1.000000 1.000000 1.000000 1.000000 1.000000 1.000000 1.000000 1.000000 1.000000 1.000000 1.000000 1.000000 1.000000 1.000000 1.000000 1.000000 1.000000 1.000000 1.000000 0.000000 0.000000 0.001000 0.001000 0.000000 10000 10000 1 0 10000 1915748739 0.002400 999.375000
1.010000 1.002000 1.000000 0.990000 0.998000 1.000000 1.000000 1.000000 1.000000 1.000000 1.000000 1.000000 1.000000 1.000000 1.000000 1.000000 1.000000 1.000000 1.000000 1.000000 1.000000 1.000000 1.000000 1.000000 1.000000 1.000000 0.000000 0.000000 0.001000 0.001000 0.000000 10000 10000 1 0 10000 105604624 0.002300 1076.739130
1.010000 1.002000 1.000000 0.990000 0.998000 1.000000 1.000000 1.000000 1.000000 1.000000 1.000000 1.000000 1.000000 1.000000 1.000000 1.000000 1.000000 1.000000 1.000000 1.000000 1.000000 1.000000 1.000000 1.000000 1.000000 1.000000 0.000000 0.000000 0.001000 0.001000 0.000000 10000 10000 1 0 10000 3609394106 0.002700 1333.740741
1.010000 1.002000 1.000000 0.990000 0.998000 1.000000 1.000000 1.000000 1.000000 1.000000 1.000000 1.000000 1.000000 1.000000 1.000000 1.000000 1.000000 1.000000 1.000000 1.000000 1.000000 1.000000 1.000000 1.000000 1.000000 1.000000 0.000000 0.000000 0.001000 0.001000 0.000000 10000 10000 1 0 10000 100562044 0.002900 1126.172414
1.010000 1.002000 1.000000 0.990000 0.998000 1.000000 1.000000 1.000000 1.000000 1.000000 1.000000 1.000000 1.000000 1.000000 1.000000 1.000000 1.000000 1.000000 1.000000 1.000000 1.000000 1.000000 1.000000 1.000000 1.000000 1.000000 0.000000 0.000000 0.001000 0.001000 0.000000 10000 10000 1 0 10000 681523817 0.003000 1192.833333
1.010000 1.002000 1.000000 0.990000 0.998000 1.000000 1.000000 1.000000 1.000000 1.000000 1.000000 1.000000 1.000000 1.000000 1.000000 1.000000 1.000000 1.000000 1.000000 1.000000 1.000000 1.000000 1.000000 1.000000 1.000000 1.000000 0.000000 0.000000 0.001000 0.001000 0.000000 10000 10000 1 0 10000 3515099698 0.003300 939.242424
1.010000 1.002000 1.000000 0.990000 0.998000 1.000000 1.000000 1.000000 1.000000 1.000000 1.000000 1.000000 1.000000 1.000000 1.000000 1.000000 1.000000 1.000000 1.000000 1.000000 1.000000 1.000000 1.000000 1.000000 1.000000 1.000000 0.000000 0.000000 0.001000 0.001000 0.000000 10000 10000 1 0 10000 4119650904 0.002600 1135.615385
1.010000 1.002000 1.000000 0.990000 0.998000 1.000000 1.000000 1.000000 1.000000 1.000000 1.000000 1.000000 1.000000 1.000000 1.000000 1.000000 1.000000 1.000000 1.000000 1.000000 1.000000 1.000000 1.000000 1.000000 1.000000 1.000000 0.000000 0.000000 0.001000 0.001000 0.000000 10000 10000 1 0 10000 1274941109 0.002900 934.793103
1.010000 1.002000 1.000000 0.990000 0.998000 1.000000 1.000000 1.000000 1.000000 1.000000 1.000000 1.000000 1.000000 1.000000 1.000000 1.000000 1.000000 1.000000 1.000000 1.000000 1.000000 1.000000 1.000000 1.000000 1.000000 1.000000 0.000000 0.000000 0.001000 0.001000 0.000000 10000 10000 1 0 10000 938390307 0.003400 999.882353
1.010000 1.002000 1.000000 0.990000 0.998000 1.000000 1.000000 1.000000 1.000000 1.000000 1.000000 1.000000 1.000000 1.000000 1.000000 1.000000 1.000000 1.000000 1.000000 1.000000 1.000000 1.000000 1.000000 1.000000 1.000000 1.000000 0.000000 0.000000 0.001000 0.001000 0.000000 10000 10000 1 0 10000 1844289143 0.003700 1063.216216
1.010000 1.002000 1.000000 0.990000 0.998000 1.000000 1.000000 1.000000 1.000000 1.000000 1.000000 1.000000 1.000000 1.000000 1.000000 1.000000 1.000000 1.000000 1.000000 1.000000 1.000000 1.000000 1.000000 1.000000 1.000000 1.000000 0.000000 0.000000 0.001000 0.001000 0.000000 10000 10000 1 0 10000 3770593996 0.003700 822.162162
1.010000 1.002000 1.000000 0.990000 0.998000 1.000000 1.000000 1.000000 1.000000 1.000000 1.000000 1.000000 1.000000 1.000000 1.000000 1.000000 1.000000 1.000000 1.000000 1.000000 1.000000 1.000000 1.000000 1.000000 1.000000 1.000000 0.000000 0.000000 0.001000 0.001000 0.000000 10000 10000 1 0 10000 43665296 0.002500 893.880000
1.010000 1.002000 1.000000 0.990000 0.998000 1.000000 1.000000 1.000000 1.000000 1.000000 1.000000 1.000000 1.000000 1.000000 1.000000 1.000000 1.000000 1.000000 1.000000 1.000000 1.000000 1.000000 1.000000 1.000000 1.000000 1.000000 0.000000 0.000000 0.001000 0.001000 0.000000 10000 10000 1 0 10000 2826938271 0.003500 982.371429
1.010000 1.002000 1.000000 0.990000 0.998000 1.000000 1.000000 1.000000 1.000000 1.000000 1.000000 1.000000 1.000000 1.000000 1.000000 1.000000 1.000000 1.000000 1.000000 1.000000 1.000000 1.000000 1.000000 1.000000 1.000000 1.000000 0.000000 0.000000 0.001000 0.001000 0.000000 10000 10000 1 0 10000 208404078 0.003300 1058.393939
1.010000 1.002000 1.000000 0.990000 0.998000 1.000000 1.000000 1.000000 1.000000 1.000000 1.000000 1.000000 1.000000 1.000000 1.000000 1.000000 1.000000 1.000000 1.000000 1.000000 1.000000 1.000000 1.000000 1.000000 1.000000 1.000000 0.000000 0.000000 0.001000 0.001000 0.000000 10000 10000 1 0 10000 261232376 0.002400 1039.375000
1.010000 1.002000 1.000000 0.990000 0.998000 1.000000 1.000000 1.000000 1.000000 1.000000 1.000000 1.000000 1.000000 1.000000 1.000000 1.000000 1.000000 1.000000 1.000000 1.000000 1.000000 1.000000 1.000000 1.000000 1.000000 1.000000 0.000000 0.000000 0.001000 0.001000 0.000000 10000 10000 1 0 10000 2790085133 0.003000 1104.400000
1.010000 1.002000 1.000000 0.990000 0.998000 1.000000 1.000000 1.000000 1.000000 1.000000 1.000000 1.000000 1.000000 1.000000 1.000000 1.000000 1.000000 1.000000 1.000000 1.000000 1.000000 1.000000 1.000000 1.000000 1.000000 1.000000 0.000000 0.000000 0.001000 0.001000 0.000000 10000 10000 1 0 10000 2569283344 0.002000 981.950000
1.010000 1.002000 1.000000 0.990000 0.998000 1.000000 1.000000 1.000000 1.000000 1.000000 1.000000 1.000000 1.000000 1.000000 1.000000 1.000000 1.000000 1.000000 1.000000 1.000000 1.000000 1.000000 1.000000 1.000000 1.000000 1.000000 0.000000 0.000000 0.001000 0.001000 0.000000 10000 10000 1 0 10000 3069914637 0.002400 1021.750000
1.010000 1.002000 1.000000 0.990000 0.998000 1.000000 1.000000 1.000000 1.000000 1.000000 1.000000 1.000000 1.000000 1.000000 1.000000 1.000000 1.000000 1.000000 1.000000 1.000000 1.000000 1.000000 1.000000 1.000000 1.000000 1.000000 0.000000 0.000000 0.001000 0.001000 0.000000 10000 10000 1 0 10000 2349583787 0.003300 859.878788
1.010000 1.002000 1.000000 0.990000 0.998000 1.000000 1.000000 1.000000 1.000000 1.000000 1.000000 1.000000 1.000000 1.000000 1.000000 1.000000 1.000000 1.000000 1.000000 1.000000 1.000000 1.000000 1.000000 1.000000 1.000000 1.000000 0.000000 0.000000 0.001000 0.001000 0.000000 10000 10000 1 0 10000 3528155421 0.003400 971.794118
1.010000 1.002000 1.000000 0.990000 0.998000 1.000000 1.000000 1.000000 1.000000 1.000000 1.000000 1.000000 1.000000 1.000000 1.000000 1.000000 1.000000 1.000000 1.000000 1.000000 1.000000 1.000000 1.000000 1.000000 1.000000 1.000000 0.000000 0.000000 0.001000 0.001000 0.000000 10000 10000 1 0 10000 2338801987 0.002800 885.785714
1.010000 1.002000 1.000000 0.990000 0.998000 1.000000 1.000000 1.000000 1.000000 1.000000 1.000000 1.000000 1.000000 1.000000 1.000000 1.000000 1.000000 1.000000 1.000000 1.000000 1.000000 1.000000 1.000000 1.000000 1.000000 1.000000 0.000000 0.000000 0.001000 0.001000 0.000000 10000 10000 1 0 10000 546817978 0.002900 1063.896552
1.010000 1.002000 1.000000 0.990000 0.998000 1.000000 1.000000 1.000000 1.000000 1.000000 1.000000 1.000000 1.000000 1.000000 1.000000 1.000000 1.000000 1.000000 1.000000 1.000000 1.000000 1.000000 1.000000 1.000000 1.000000 1.000000 0.000000 0.000000 0.001000 0.001000 0.000000 10000 10000 1 0 10000 88641768 0.002700 936.111111
1.010000 1.002000 1.000000 0.990000 0.998000 1.000000 1.000000 1.000000 1.000000 1.000000 1.000000 1.000000 1.000000 1.000000 1.000000 1.000000 1.000000 1.000000 1.000000 1.000000 1.000000 1.000000 1.000000 1.000000 1.000000 1.000000 0.000000 0.000000 0.001000 0.001000 0.000000 10000 10000 1 0 10000 48628715 0.003100 961.419355
1.010000 1.002000 1.000000 0.990000 0.998000 1.000000 1.000000 1.000000 1.000000 1.000000 1.000000 1.000000 1.000000 1.000000 1.000000 1.000000 1.000000 1.000000 1.000000 1.000000 1.000000 1.000000 1.000000 1.000000 1.000000 1.000000 0.000000 0.000000 0.001000 0.001000 0.000000 10000 10000 1 0 10000 3129418101 0.003200 918.093750
1.010000 1.002000 1.000000 0.990000 0.998000 1.000000 1.000000 1.000000 1.000000 1.000000 1.000000 1.000000 1.000000 1.000000 1.000000 1.000000 1.000000 1.000000 1.000000 1.000000 1.000000 1.000000 1.000000 1.000000 1.000000 1.000000 0.000000 0.000000 0.001000 0.001000 0.000000 10000 10000 1 0 10000 3497127294 0.003500 978.971429
1.010000 1.002000 1.000000 0.990000 0.998000 1.000000 1.000000 1.000000 1.000000 1.000000 1.000000 1.000000 1.000000 1.000000 1.000000 1.000000 1.000000 1.000000 1.000000 1.000000 1.000000 1.000000 1.000000 1.000000 1.000000 1.000000 0.000000 0.000000 0.001000 0.001000 0.000000 10000 10000 1 0 10000 3970331074 0.003600 1132.944444
1.010000 1.002000 1.000000 0.990000 0.998000 1.000000 1.000000 1.000000 1.000000 1.000000 1.000000 1.000000 1.000000 1.000000 1.000000 1.000000 1.000000 1.000000 1.000000 1.000000 1.000000 1.000000 1.000000 1.000000 1.000000 1.000000 0.000000 0.000000 0.001000 0.001000 0.000000 10000 10000 1 0 10000 4246434901 0.001900 1047.157895
1.010000 1.002000 1.000000 0.990000 0.998000 1.000000 1.000000 1.000000 1.000000 1.000000 1.000000 1.000000 1.000000 1.000000 1.000000 1.000000 1.000000 1.000000 1.000000 1.000000 1.000000 1.000000 1.000000 1.000000 1.000000 1.000000 0.000000 0.000000 0.001000 0.001000 0.000000 10000 10000 1 0 10000 654270665 0.002900 1049.931034
1.010000 1.002000 1.000000 0.990000 0.998000 1.000000 1.000000 1.000000 1.000000 1.000000 1.000000 1.000000 1.000000 1.000000 1.000000 1.000000 1.000000 1.000000 1.000000 1.000000 1.000000 1.000000 1.000000 1.000000 1.000000 1.000000 0.000000 0.000000 0.001000 0.001000 0.000000 10000 10000 1 0 10000 2490160619 0.002600 913.807692
1.010000 1.002000 1.000000 0.990000 0.998000 1.000000 1.000000 1.000000 1.000000 1.000000 1.000000 1.000000 1.000000 1.000000 1.000000 1.000000 1.000000 1.000000 1.000000 1.000000 1.000000 1.000000 1.000000 1.000000 1.000000 1.000000 0.000000 0.000000 0.001000 0.001000 0.000000 10000 10000 1 0 10000 3729705082 0.002300 1089.565217
1.010000 1.002000 1.000000 0.990000 0.998000 1.000000 1.000000 1.000000 1.000000 1.000000 1.000000 1.000000 1.000000 1.000000 1.000000 1.000000 1.000000 1.000000 1.000000 1.000000 1.000000 1.000000 1.000000 1.000000 1.000000 1.000000 0.000000 0.000000 0.001000 0.001000 0.000000 10000 10000 1 0 10000 301506921 0.003600 920.555556
1.010000 1.002000 1.000000 0.990000 0.998000 1.000000 1.000000 1.000000 1.000000 1.000000 1.000000 1.000000 1.000000 1.000000 1.000000 1.000000 1.000000 1.000000 1.000000 1.000000 1.000000 1.000000 1.000000 1.000000 1.000000 1.000000 0.000000 0.000000 0.001000 0.001000 0.000000 10000 10000 1 0 10000 289758787 0.002000 989.550000
1.010000 1.002000 1.000000 0.990000 0.998000 1.000000 1.000000 1.000000 1.000000 1.000000 1.000000 1.000000 1.000000 1.000000 1.000000 1.000000 1.000000 1.000000 1.000000 1.000000 1.000000 1.000000 1.000000 1.000000 1.000000 1.000000 0.000000 0.000000 0.001000 0.001000 0.000000 10000 10000 1 0 10000 1780729114 0.002800 1012.642857
1.010000 1.002000 1.000000 0.990000 0.998000 1.000000 1.000000 1.000000 1.000000 1.000000 1.000000 1.000000 1.000000 1.000000 1.000000 1.000000 1.000000 1.000000 1.000000 1.000000 1.000000 1.000000 1.000000 1.000000 1.000000 1.000000 0.000000 0.000000 0.001000 0.001000 0.000000 10000 10000 1 0 10000 3879147967 0.002700 932.851852
1.010000 1.002000 1.000000 0.990000 0.998000 1.000000 1.000000 1.000000 1.000000 1.000000 1.000000 1.000000 1.000000 1.000000 1.000000 1.000000 1.000000 1.000000 1.000000 1.000000 1.000000 1.000000 1.000000 1.000000 1.000000 1.000000 0.000000 0.000000 0.001000 0.001000 0.000000 10000 10000 1 0 10000 64311746 0.003100 985.161290
1.010000 1.002000 1.000000 0.990000 0.998000 1.000000 1.000000 1.000000 1.000000 1.000000 1.000000 1.000000 1.000000 1.000000 1.000000 1.000000 1.000000 1.000000 1.000000 1.000000 1.000000 1.000000 1.000000 1.000000 1.000000 1.000000 0.000000 0.000000 0.001000 0.001000 0.000000 10000 10000 1 0 10000 2537725506 0.002000 1012.850000
1.010000 1.002000 1.000000 0.990000 0.998000 1.000000 1.000000 1.000000 1.000000 1.000000 1.000000 1.000000 1.000000 1.000000 1.000000 1.000000 1.000000 1.000000 1.000000 1.000000 1.000000 1.000000 1.000000 1.000000 1.000000 1.000000 0.000000 0.000000 0.001000 0.001000 0.000000 10000 10000 1 0 10000 2028905957 0.003100 1100.838710
1.010000 1.002000 1.000000 0.990000 0.998000 1.000000 1.000000 1.000000 1.000000 1.000000 1.000000 1.000000 1.000000 1.000000 1.000000 1.000000 1.000000 1.000000 1.000000 1.000000 1.000000 1.000000 1.000000 1.000000 1.000000 1.000000 0.000000 0.000000 0.001000 0.001000 0.000000 10000 10000 1 0 10000 290532455 0.002300 952.478261
1.010000 1.002000 1.000000 0.990000 0.998000 1.000000 1.000000 1.000000 1.000000 1.000000 1.000000 1.000000 1.000000 1.000000 1.000000 1.000000 1.000000 1.000000 1.000000 1.000000 1.000000 1.000000 1.000000 1.000000 1.000000 1.000000 0.000000 0.000000 0.001000 0.001000 0.000000 10000 10000 1 0 10000 3161065869 0.003200 945.875000
1.010000 1.002000 1.000000 0.990000 0.998000 1.000000 1.000000 1.000000 1.000000 1.000000 1.000000 1.000000 1.000000 1.000000 1.000000 1.000000 1.000000 1.000000 1.000000 1.000000 1.000000 1.000000 1.000000 1.000000 1.000000 1.000000 0.000000 0.000000 0.001000 0.001000 0.000000 10000 10000 1 0 10000 3729866746 0.003700 978.810811
1.010000 1.002000 1.000000 0.990000 0.998000 1.000000 1.000000 1.000000 1.000000 1.000000 1.000000 1.000000 1.000000 1.000000 1.000000 1.000000 1.000000 1.000000 1.000000 1.000000 1.000000 1.000000 1.000000 1.000000 1.000000 1.000000 0.000000 0.000000 0.001000 0.001000 0.000000 10000 10000 1 0 10000 939414211 0.002300 1175.086957
1.010000 1.002000 1.000000 0.990000 0.998000 1.000000 1.000000 1.000000 1.000000 1.000000 1.000000 1.000000 1.000000 1.000000 1.000000 1.000000 1.000000 1.000000 1.000000 1.000000 1.000000 1.000000 1.000000 1.000000 1.000000 1.000000 0.000000 0.000000 0.001000 0.001000 0.000000 10000 10000 1 0 10000 690168043 0.002500 1177.360000
1.010000 1.002000 1.000000 0.990000 0.998000 1.000000 1.000000 1.000000 1.000000 1.000000 1.000000 1.000000 1.000000 1.000000 1.000000 1.000000 1.000000 1.000000 1.000000 1.000000 1.000000 1.000000 1.000000 1.000000 1.000000 1.000000 0.000000 0.000000 0.001000 0.001000 0.000000 10000 10000 1 0 10000 991359367 0.002200 946.363636
1.010000 1.002000 1.000000 0.990000 0.998000 1.000000 1.000000 1.000000 1.000000 1.000000 1.000000 1.000000 1.000000 1.000000 1.000000 1.000000 1.000000 1.000000 1.000000 1.000000 1.000000 1.000000 1.000000 1.000000 1.000000 1.000000 0.000000 0.000000 0.001000 0.001000 0.000000 10000 10000 1 0 10000 776101134 0.004000 968.675000
1.010000 1.002000 1.000000 0.990000 0.998000 1.000000 1.000000 1.000000 1.000000 1.000000 1.000000 1.000000 1.000000 1.000000 1.000000 1.000000 1.000000 1.000000 1.000000 1.000000 1.000000 1.000000 1.000000 1.000000 1.000000 1.000000 0.000000 0.000000 0.001000 0.001000 0.000000 10000 10000 1 0 10000 2027539367 0.003600 1019.722222
1.010000 1.002000 1.000000 0.990000 0.998000 1.000000 1.000000 1.000000 1.000000 1.000000 1.000000 1.000000 1.000000 1.000000 1.000000 1.000000 1.000000 1.000000 1.000000 1.000000 1.000000 1.000000 1.000000 1.000000 1.000000 1.000000 0.000000 0.000000 0.001000 0.001000 0.000000 10000 10000 1 0 10000 794144495 0.004200 1087.928571
1.010000 1.002000 1.000000 0.990000 0.998000 1.000000 1.000000 1.000000 1.000000 1.000000 1.000000 1.000000 1.000000 1.000000 1.000000 1.000000 1.000000 1.000000 1.000000 1.000000 1.000000 1.000000 1.000000 1.000000 1.000000 1.000000 0.000000 0.000000 0.001000 0.001000 0.000000 10000 10000 1 0 10000 3569161388 0.003000 984.066667
1.010000 1.002000 1.000000 0.990000 0.998000 1.000000 1.000000 1.000000 1.000000 1.000000 1.000000 1.000000 1.000000 1.000000 1.000000 1.000000 1.000000 1.000000 1.000000 1.000000 1.000000 1.000000 1.000000 1.000000 1.000000 1.000000 0.000000 0.000000 0.001000 0.001000 0.000000 10000 10000 1 0 10000 735753957 0.003200 907.718750
1.010000 1.002000 1.000000 0.990000 0.998000 1.000000 1.000000 1.000000 1.000000 1.000000 1.000000 1.000000 1.000000 1.000000 1.000000 1.000000 1.000000 1.000000 1.000000 1.000000 1.000000 1.000000 1.000000 1.000000 1.000000 1.000000 0.000000 0.000000 0.001000 0.001000 0.000000 10000 10000 1 0 10000 2218326753 0.003300 954.787879
1.010000 1.002000 1.000000 0.990000 0.998000 1.000000 1.000000 1.000000 1.000000 1.000000 1.000000 1.000000 1.000000 1.000000 1.000000 1.000000 1.000000 1.000000 1.000000 1.000000 1.000000 1.000000 1.000000 1.000000 1.000000 1.000000 0.000000 0.000000 0.001000 0.001000 0.000000 10000 10000 1 0 10000 906336027 0.002800 1082.500000
1.010000 1.002000 1.000000 0.990000 0.998000 1.000000 1.000000 1.000000 1.000000 1.000000 1.000000 1.000000 1.000000 1.000000 1.000000 1.000000 1.000000 1.000000 1.000000 1.000000 1.000000 1.000000 1.000000 1.000000 1.000000 1.000000 0.000000 0.000000 0.001000 0.001000 0.000000 10000 10000 1 0 10000 2183755004 0.002600 976.423077
1.010000 1.002000 1.000000 0.990000 0.998000 1.000000 1.000000 1.000000 1.000000 1.000000 1.000000 1.000000 1.000000 1.000000 1.000000 1.000000 1.000000 1.000000 1.000000 1.000000 1.000000 1.000000 1.000000 1.000000 1.000000 1.000000 0.000000 0.000000 0.001000 0.001000 0.000000 10000 10000 1 0 10000 72347925 0.003100 1101.580645
1.010000 1.002000 1.000000 0.990000 0.998000 1.000000 1.000000 1.000000 1.000000 1.000000 1.000000 1.000000 1.000000 1.000000 1.000000 1.000000 1.000000 1.000000 1.000000 1.000000 1.000000 1.000000 1.000000 1.000000 1.000000 1.000000 0.000000 0.000000 0.001000 0.001000 0.000000 10000 10000 1 0 10000 2118310422 0.003300 1014.939394
1.010000 1.002000 1.000000 0.990000 0.998000 1.000000 1.000000 1.000000 1.000000 1.000000 1.000000 1.000000 1.000000 1.000000 1.000000 1.000000 1.000000 1.000000 1.000000 1.000000 1.000000 1.000000 1.000000 1.000000 1.000000 1.000000 0.000000 0.000000 0.001000 0.001000 0.000000 10000 10000 1 0 10000 4230079061 0.003200 934.718750
1.010000 1.002000 1.000000 0.990000 0.998000 1.000000 1.000000 1.000000 1.000000 1.000000 1.000000 1.000000 1.000000 1.000000 1.000000 1.000000 1.000000 1.000000 1.000000 1.000000 1.000000 1.000000 1.000000 1.000000 1.000000 1.000000 0.000000 0.000000 0.001000 0.001000 0.000000 10000 10000 1 0 10000 3430113907 0.002200 922.681818
1.010000 1.002000 1.000000 0.990000 0.998000 1.000000 1.000000 1.000000 1.000000 1.000000 1.000000 1.000000 1.000000 1.000000 1.000000 1.000000 1.000000 1.000000 1.000000 1.000000 1.000000 1.000000 1.000000 1.000000 1.000000 1.000000 0.000000 0.000000 0.001000 0.001000 0.000000 10000 10000 1 0 10000 3956083440 0.003400 1075.000000
1.010000 1.002000 1.000000 0.990000 0.998000 1.000000 1.000000 1.000000 1.000000 1.000000 1.000000 1.000000 1.000000 1.000000 1.000000 1.000000 1.000000 1.000000 1.000000 1.000000 1.000000 1.000000 1.000000 1.000000 1.000000 1.000000 0.000000 0.000000 0.001000 0.001000 0.000000 10000 10000 1 0 10000 1924031348 0.003200 935.343750
1.010000 1.002000 1.000000 0.990000 0.998000 1.000000 1.000000 1.000000 1.000000 1.000000 1.000000 1.000000 1.000000 1.000000 1.000000 1.000000 1.000000 1.000000 1.000000 1.000000 1.000000 1.000000 1.000000 1.000000 1.000000 1.000000 0.000000 0.000000 0.001000 0.001000 0.000000 10000 10000 1 0 10000 1472985245 0.002500 900.360000
1.010000 1.002000 1.000000 0.990000 0.998000 1.000000 1.000000 1.000000 1.000000 1.000000 1.000000 1.000000 1.000000 1.000000 1.000000 1.000000 1.000000 1.000000 1.000000 1.000000 1.000000 1.000000 1.000000 1.000000 1.000000 1.000000 0.000000 0.000000 0.001000 0.001000 0.000000 10000 10000 1 0 10000 3411347871 0.002500 776.200000
1.010000 1.002000 1.000000 0.990000 0.998000 1.000000 1.000000 1.000000 1.000000 1.000000 1.000000 1.000000 1.000000 1.000000 1.000000 1.000000 1.000000 1.000000 1.000000 1.000000 1.000000 1.000000 1.000000 1.000000 1.000000 1.000000 0.000000 0.000000 0.001000 0.001000 0.000000 10000 10000 1 0 10000 396016049 0.002300 1049.260870
1.010000 1.002000 1.000000 0.990000 0.998000 1.000000 1.000000 1.000000 1.000000 1.000000 1.000000 1.000000 1.000000 1.000000 1.000000 1.000000 1.000000 1.000000 1.000000 1.000000 1.000000 1.000000 1.000000 1.000000 1.000000 1.000000 0.000000 0.000000 0.001000 0.001000 0.000000 10000 10000 1 0 10000 1981239431 0.002800 1086.892857
1.010000 1.002000 1.000000 0.990000 0.998000 1.000000 1.000000 1.000000 1.000000 1.000000 1.000000 1.000000 1.000000 1.000000 1.000000 1.000000 1.000000 1.000000 1.000000 1.000000 1.000000 1.000000 1.000000 1.000000 1.000000 1.000000 0.000000 0.000000 0.001000 0.001000 0.000000 10000 10000 1 0 10000 50402692 0.003400 924.588235
1.010000 1.002000 1.000000 0.990000 0.998000 1.000000 1.000000 1.000000 1.000000 1.000000 1.000000 1.000000 1.000000 1.000000 1.000000 1.000000 1.000000 1.000000 1.000000 1.000000 1.000000 1.000000 1.000000 1.000000 1.000000 1.000000 0.000000 0.000000 0.001000 0.001000 0.000000 10000 10000 1 0 10000 2220227250 0.003800 946.552632
1.010000 1.002000 1.000000 0.990000 0.998000 1.000000 1.000000 1.000000 1.000000 1.000000 1.000000 1.000000 1.000000 1.000000 1.000000 1.000000 1.000000 1.000000 1.000000 1.000000 1.000000 1.000000 1.000000 1.000000 1.000000 1.000000 0.000000 0.000000 0.001000 0.001000 0.000000 10000 10000 1 0 10000 4003185324 0.002800 944.857143
1.010000 1.002000 1.000000 0.990000 0.998000 1.000000 1.000000 1.000000 1.000000 1.000000 1.000000 1.000000 1.000000 1.000000 1.000000 1.000000 1.000000 1.000000 1.000000 1.000000 1.000000 1.000000 1.000000 1.000000 1.000000 1.000000 0.000000 0.000000 0.001000 0.001000 0.000000 10000 10000 1 0 10000 4033129109 0.003300 983.696970
1.010000 1.002000 1.000000 0.990000 0.998000 1.000000 1.000000 1.000000 1.000000 1.000000 1.000000 1.000000 1.000000 1.000000 1.000000 1.000000 1.000000 1.000000 1.000000 1.000000 1.000000 1.000000 1.000000 1.000000 1.000000 1.000000 0.000000 0.000000 0.001000 0.001000 0.000000 10000 10000 1 0 10000 3050272576 0.002800 949.285714
1.010000 1.002000 1.000000 0.990000 0.998000 1.000000 1.000000 1.000000 1.000000 1.000000 1.000000 1.000000 1.000000 1.000000 1.000000 1.000000 1.000000 1.000000 1.000000 1.000000 1.000000 1.000000 1.000000 1.000000 1.000000 1.000000 0.000000 0.000000 0.001000 0.001000 0.000000 10000 10000 1 0 10000 2397722106 0.001900 1212.210526
1.010000 1.002000 1.000000 0.990000 0.998000 1.000000 1.000000 1.000000 1.000000 1.000000 1.000000 1.000000 1.000000 1.000000 1.000000 1.000000 1.000000 1.000000 1.000000 1.000000 1.000000 1.000000 1.000000 1.000000 1.000000 1.000000 0.000000 0.000000 0.001000 0.001000 0.000000 10000 10000 1 0 10000 3824638814 0.002800 1128.785714
1.010000 1.002000 1.000000 0.990000 0.998000 1.000000 1.000000 1.000000 1.000000 1.000000 1.000000 1.000000 1.000000 1.000000 1.000000 1.000000 1.000000 1.000000 1.000000 1.000000 1.000000 1.000000 1.000000 1.000000 1.000000 1.000000 0.000000 0.000000 0.001000 0.001000 0.000000 10000 10000 1 0 10000 3198224071 0.003200 1098.781250
1.010000 1.002000 1.000000 0.990000 0.998000 1.000000 1.000000 1.000000 1.000000 1.000000 1.000000 1.000000 1.000000 1.000000 1.000000 1.000000 1.000000 1.000000 1.000000 1.000000 1.000000 1.000000 1.000000 1.000000 1.000000 1.000000 0.000000 0.000000 0.001000 0.001000 0.000000 10000 10000 1 0 10000 2673095245 0.002300 1057.130435
1.010000 1.002000 1.000000 0.990000 0.998000 1.000000 1.000000 1.000000 1.000000 1.000000 1.000000 1.000000 1.000000 1.000000 1.000000 1.000000 1.000000 1.000000 1.000000 1.000000 1.000000 1.000000 1.000000 1.000000 1.000000 1.000000 0.000000 0.000000 0.001000 0.001000 0.000000 10000 10000 1 0 10000 3393084992 0.002700 1017.814815
1.010000 1.002000 1.000000 0.990000 0.998000 1.000000 1.000000 1.000000 1.000000 1.000000 1.000000 1.000000 1.000000 1.000000 1.000000 1.000000 1.000000 1.000000 1.000000 1.000000 1.000000 1.000000 1.000000 1.000000 1.000000 1.000000 0.000000 0.000000 0.001000 0.001000 0.000000 10000 10000 1 0 10000 2596086721 0.002500 894.480000
1.010000 1.002000 1.000000 0.990000 0.998000 1.000000 1.000000 1.000000 1.000000 1.000000 1.000000 1.000000 1.000000 1.000000 1.000000 1.000000 1.000000 1.000000 1.000000 1.000000 1.000000 1.000000 1.000000 1.000000 1.000000 1.000000 0.000000 0.000000 0.001000 0.001000 0.000000 10000 10000 1 0 10000 1047535434 0.002800 984.821429
1.010000 1.002000 1.000000 0.990000 0.998000 1.000000 1.000000 1.000000 1.000000 1.000000 1.000000 1.000000 1.000000 1.000000 1.000000 1.000000 1.000000 1.000000 1.000000 1.000000 1.000000 1.000000 1.000000 1.000000 1.000000 1.000000 0.000000 0.000000 0.001000 0.001000 0.000000 10000 10000 1 0 10000 3725882327 0.002300 740.695652
1.010000 1.002000 1.000000 0.990000 0.998000 1.000000 1.000000 1.000000 1.000000 1.000000 1.000000 1.000000 1.000000 1.000000 1.000000 1.000000 1.000000 1.000000 1.000000 1.000000 1.000000 1.000000 1.000000 1.000000 1.000000 1.000000 0.000000 0.000000 0.001000 0.001000 0.000000 10000 10000 1 0 10000 366376399 0.003600 1159.472222
1.010000 1.002000 1.000000 0.990000 0.998000 1.000000 1.000000 1.000000 1.000000 1.000000 1.000000 1.000000 1.000000 1.000000 1.000000 1.000000 1.000000 1.000000 1.000000 1.000000 1.000000 1.000000 1.000000 1.000000 1.000000 1.000000 0.000000 0.000000 0.001000 0.001000 0.000000 10000 10000 1 0 10000 469876888 0.002900 1070.793103
1.010000 1.002000 1.000000 0.990000 0.998000 1.000000 1.000000 1.000000 1.000000 1.000000 1.000000 1.000000 1.000000 1.000000 1.000000 1.000000 1.000000 1.000000 1.000000 1.000000 1.000000 1.000000 1.000000 1.000000 1.000000 1.000000 0.000000 0.000000 0.001000 0.001000 0.000000 10000 10000 1 0 10000 3622726312 0.003800 886.921053
1.010000 1.002000 1.000000 0.990000 0.998000 1.000000 1.000000 1.000000 1.000000 1.000000 1.000000 1.000000 1.000000 1.000000 1.000000 1.000000 1.000000 1.000000 1.000000 1.000000 1.000000 1.000000 1.000000 1.000000 1.000000 1.000000 0.000000 0.000000 0.001000 0.001000 0.000000 10000 10000 1 0 10000 2593075588 0.002800 1087.392857
1.010000 1.002000 1.000000 0.990000 0.998000 1.000000 1.000000 1.000000 1.000000 1.000000 1.000000 1.000000 1.000000 1.000000 1.000000 1.000000 1.000000 1.000000 1.000000 1.000000 1.000000 1.000000 1.000000 1.000000 1.000000 1.000000 0.000000 0.000000 0.001000 0.001000 0.000000 10000 10000 1 0 10000 1287801450 0.003000 1131.466667
1.010000 1.002000 1.000000 0.990000 0.998000 1.000000 1.000000 1.000000 1.000000 1.000000 1.000000 1.000000 1.000000 1.000000 1.000000 1.000000 1.000000 1.000000 1.000000 1.000000 1.000000 1.000000 1.000000 1.000000 1.000000 1.000000 0.000000 0.000000 0.001000 0.001000 0.000000 10000 10000 1 0 10000 4201072785 0.001900 828.789474
1.010000 1.002000 1.000000 0.990000 0.998000 1.000000 1.000000 1.000000 1.000000 1.000000 1.000000 1.000000 1.000000 1.000000 1.000000 1.000000 1.000000 1.000000 1.000000 1.000000 1.000000 1.000000 1.000000 1.000000 1.000000 1.000000 0.000000 0.000000 0.001000 0.001000 0.000000 10000 10000 1 0 10000 3402871247 0.002200 1139.772727
1.010000 1.002000 1.000000 0.990000 0.998000 1.000000 1.000000 1.000000 1.000000 1.000000 1.000000 1.000000 1.000000 1.000000 1.000000 1.000000 1.000000 1.000000 1.000000 1.000000 1.000000 1.000000 1.000000 1.000000 1.000000 1.000000 0.000000 0.000000 0.001000 0.001000 0.000000 10000 10000 1 0 10000 1620939066 0.003200 962.750000
1.010000 1.002000 1.000000 0.990000 0.998000 1.000000 1.000000 1.000000 1.000000 1.000000 1.000000 1.000000 1.000000 1.000000 1.000000 1.000000 1.000000 1.000000 1.000000 1.000000 1.000000 1.000000 1.000000 1.000000 1.000000 1.000000 0.000000 0.000000 0.001000 0.001000 0.000000 10000 10000 1 0 10000 2227228581 0.002400 1098.500000
1.010000 1.002000 1.000000 0.990000 0.998000 1.000000 1.000000 1.000000 1.000000 1.000000 1.000000 1.000000 1.000000 1.000000 1.000000 1.000000 1.000000 1.000000 1.000000 1.000000 1.000000 1.000000 1.000000 1.000000 1.000000 1.000000 0.000000 0.000000 0.001000 0.001000 0.000000 10000 10000 1 0 10000 3364266386 0.003900 966.538462
1.010000 1.002000 1.000000 0.990000 0.998000 1.000000 1.000000 1.000000 1.000000 1.000000 1.000000 1.000000 1.000000 1.000000 1.000000 1.000000 1.000000 1.000000 1.000000 1.000000 1.000000 1.000000 1.000000 1.000000 1.000000 1.000000 0.000000 0.000000 0.001000 0.001000 0.000000 10000 10000 1 0 10000 2466561626 0.003300 1031.000000
1.010000 1.002000 1.000000 0.990000 0.998000 1.000000 1.000000 1.000000 1.000000 1.000000 1.000000 1.000000 1.000000 1.000000 1.000000 1.000000 1.000000 1.000000 1.000000 1.000000 1.000000 1.000000 1.000000 1.000000 1.000000 1.000000 0.000000 0.000000 0.001000 0.001000 0.000000 10000 10000 1 0 10000 3471892666 0.002500 1197.920000
1.010000 1.002000 1.000000 0.990000 0.998000 1.000000 1.000000 1.000000 1.000000 1.000000 1.000000 1.000000 1.000000 1.000000 1.000000 1.000000 1.000000 1.000000 1.000000 1.000000 1.000000 1.000000 1.000000 1.000000 1.000000 1.000000 0.000000 0.000000 0.001000 0.001000 0.000000 10000 10000 1 0 10000 2741544090 0.003600 838.333333
1.010000 1.002000 1.000000 0.990000 0.998000 1.000000 1.000000 1.000000 1.000000 1.000000 1.000000 1.000000 1.000000 1.000000 1.000000 1.000000 1.000000 1.000000 1.000000 1.000000 1.000000 1.000000 1.000000 1.000000 1.000000 1.000000 0.000000 0.000000 0.001000 0.001000 0.000000 10000 10000 1 0 10000 1368703210 0.002500 905.520000
1.010000 1.002000 1.000000 0.990000 0.998000 1.000000 1.000000 1.000000 1.000000 1.000000 1.000000 1.000000 1.000000 1.000000 1.000000 1.000000 1.000000 1.000000 1.000000 1.000000 1.000000 1.000000 1.000000 1.000000 1.000000 1.000000 0.000000 0.000000 0.001000 0.001000 0.000000 10000 10000 1 0 10000 3849707046 0.002800 943.607143
1.010000 1.002000 1.000000 0.990000 0.998000 1.000000 1.000000 1.000000 1.000000 1.000000 1.000000 1.000000 1.000000 1.000000 1.000000 1.000000 1.000000 1.000000 1.000000 1.000000 1.000000 1.000000 1.000000 1.000000 1.000000 1.000000 0.000000 0.000000 0.001000 0.001000 0.000000 10000 10000 1 0 10000 1502292526 0.003200 1063.812500
1.010000 1.002000 1.000000 0.990000 0.998000 1.000000 1.000000 1.000000 1.000000 1.000000 1.000000 1.000000 1.000000 1.000000 1.000000 1.000000 1.000000 1.000000 1.000000 1.000000 1.000000 1.000000 1.000000 1.000000 1.000000 1.000000 0.000000 0.000000 0.001000 0.001000 0.000000 10000 10000 1 0 10000 3720975918 0.002800 900.035714
1.010000 1.002000 1.000000 0.990000 0.998000 1.000000 1.000000 1.000000 1.000000 1.000000 1.000000 1.000000 1.000000 1.000000 1.000000 1.000000 1.000000 1.000000 1.000000 1.000000 1.000000 1.000000 1.000000 1.000000 1.000000 1.000000 0.000000 0.000000 0.001000 0.001000 0.000000 10000 10000 1 0 10000 1858822349 0.003100 856.903226
1.010000 1.002000 1.000000 0.990000 0.998000 1.000000 1.000000 1.000000 1.000000 1.000000 1.000000 1.000000 1.000000 1.000000 1.000000 1.000000 1.000000 1.000000 1.000000 1.000000 1.000000 1.000000 1.000000 1.000000 1.000000 1.000000 0.000000 0.000000 0.001000 0.001000 0.000000 10000 10000 1 0 10000 4168515564 0.003400 1077.264706
1.010000 1.002000 1.000000 0.990000 0.998000 1.000000 1.000000 1.000000 1.000000 1.000000 1.000000 1.000000 1.000000 1.000000 1.000000 1.000000 1.000000 1.000000 1.000000 1.000000 1.000000 1.000000 1.000000 1.000000 1.000000 1.000000 0.000000 0.000000 0.001000 0.001000 0.000000 10000 10000 1 0 10000 1913227275 0.003400 995.735294
1.010000 1.002000 1.000000 0.990000 0.998000 1.000000 1.000000 1.000000 1.000000 1.000000 1.000000 1.000000 1.000000 1.000000 1.000000 1.000000 1.000000 1.000000 1.000000 1.000000 1.000000 1.000000 1.000000 1.000000 1.000000 1.000000 0.000000 0.000000 0.001000 0.001000 0.000000 10000 10000 1 0 10000 3600213528 0.003800 998.789474
1.010000 1.002000 1.000000 0.990000 0.998000 1.000000 1.000000 1.000000 1.000000 1.000000 1.000000 1.000000 1.000000 1.000000 1.000000 1.000000 1.000000 1.000000 1.000000 1.000000 1.000000 1.000000 1.000000 1.000000 1.000000 1.000000 0.000000 0.000000 0.001000 0.001000 0.000000 10000 10000 1 0 10000 1396099429 0.003200 988.500000
1.010000 1.002000 1.000000 0.990000 0.998000 1.000000 1.000000 1.000000 1.000000 1.000000 1.000000 1.000000 1.000000 1.000000 1.000000 1.000000 1.000000 1.000000 1.000000 1.000000 1.000000 1.000000 1.000000 1.000000 1.000000 1.000000 0.000000 0.000000 0.001000 0.001000 0.000000 10000 10000 1 0 10000 3460201327 0.003200 1025.562500
1.010000 1.002000 1.000000 0.990000 0.998000 1.000000 1.000000 1.000000 1.000000 1.000000 1.000000 1.000000 1.000000 1.000000 1.000000 1.000000 1.000000 1.000000 1.000000 1.000000 1.000000 1.000000 1.000000 1.000000 1.000000 1.000000 0.000000 0.000000 0.001000 0.001000 0.000000 10000 10000 1 0 10000 2538537176 0.003500 968.571429
1.010000 1.002000 1.000000 0.990000 0.998000 1.000000 1.000000 1.000000 1.000000 1.000000 1.000000 1.000000 1.000000 1.000000 1.000000 1.000000 1.000000 1.000000 1.000000 1.000000 1.000000 1.000000 1.000000 1.000000 1.000000 1.000000 0.000000 0.000000 0.001000 0.001000 0.000000 10000 10000 1 0 10000 3675414315 0.003200 925.062500
1.010000 1.002000 1.000000 0.990000 0.998000 1.000000 1.000000 1.000000 1.000000 1.000000 1.000000 1.000000 1.000000 1.000000 1.000000 1.000000 1.000000 1.000000 1.000000 1.000000 1.000000 1.000000 1.000000 1.000000 1.000000 1.000000 0.000000 0.000000 0.001000 0.001000 0.000000 10000 10000 1 0 10000 958684251 0.003100 838.645161
1.010000 1.002000 1.000000 0.990000 0.998000 1.000000 1.000000 1.000000 1.000000 1.000000 1.000000 1.000000 1.000000 1.000000 1.000000 1.000000 1.000000 1.000000 1.000000 1.000000 1.000000 1.000000 1.000000 1.000000 1.000000 1.000000 0.000000 0.000000 0.001000 0.001000 0.000000 10000 10000 1 0 10000 86131450 0.002400 870.208333
1.010000 1.002000 1.000000 0.990000 0.998000 1.000000 1.000000 1.000000 1.000000 1.000000 1.000000 1.000000 1.000000 1.000000 1.000000 1.000000 1.000000 1.000000 1.000000 1.000000 1.000000 1.000000 1.000000 1.000000 1.000000 1.000000 0.000000 0.000000 0.001000 0.001000 0.000000 10000 10000 1 0 10000 512683858 0.002400 1036.708333
1.010000 1.002000 1.000000 0.990000 0.998000 1.000000 1.000000 1.000000 1.000000 1.000000 1.000000 1.000000 1.000000 1.000000 1.000000 1.000000 1.000000 1.000000 1.000000 1.000000 1.000000 1.000000 1.000000 1.000000 1.000000 1.000000 0.000000 0.000000 0.001000 0.001000 0.000000 10000 10000 1 0 10000 2647283529 0.002300 1194.260870
1.010000 1.002000 1.000000 0.990000 0.998000 1.000000 1.000000 1.000000 1.000000 1.000000 1.000000 1.000000 1.000000 1.000000 1.000000 1.000000 1.000000 1.000000 1.000000 1.000000 1.000000 1.000000 1.000000 1.000000 1.000000 1.000000 0.000000 0.000000 0.001000 0.001000 0.000000 10000 10000 1 0 10000 2038958194 0.002000 1079.950000
1.010000 1.002000 1.000000 0.990000 0.998000 1.000000 1.000000 1.000000 1.000000 1.000000 1.000000 1.000000 1.000000 1.000000 1.000000 1.000000 1.000000 1.000000 1.000000 1.000000 1.000000 1.000000 1.000000 1.000000 1.000000 1.000000 0.000000 0.000000 0.001000 0.001000 0.000000 10000 10000 1 0 10000 2683077876 0.002900 1003.655172
1.010000 1.002000 1.000000 0.990000 0.998000 1.000000 1.000000 1.000000 1.000000 1.000000 1.000000 1.000000 1.000000 1.000000 1.000000 1.000000 1.000000 1.000000 1.000000 1.000000 1.000000 1.000000 1.000000 1.000000 1.000000 1.000000 0.000000 0.000000 0.001000 0.001000 0.000000 10000 10000 1 0 10000 4168982866 0.003300 1144.212121
1.010000 1.002000 1.000000 0.990000 0.998000 1.000000 1.000000 1.000000 1.000000 1.000000 1.000000 1.000000 1.000000 1.000000 1.000000 1.000000 1.000000 1.000000 1.000000 1.000000 1.000000 1.000000 1.000000 1.000000 1.000000 1.000000 0.000000 0.000000 0.001000 0.001000 0.000000 10000 10000 1 0 10000 4052883572 0.003200 922.937500
1.010000 1.002000 1.000000 0.990000 0.998000 1.000000 1.000000 1.000000 1.000000 1.000000 1.000000 1.000000 1.000000 1.000000 1.000000 1.000000 1.000000 1.000000 1.000000 1.000000 1.000000 1.000000 1.000000 1.000000 1.000000 1.000000 0.000000 0.000000 0.001000 0.001000 0.000000 10000 10000 1 0 10000 148962803 0.003400 1030.323529
1.010000 1.002000 1.000000 0.990000 0.998000 1.000000 1.000000 1.000000 1.000000 1.000000 1.000000 1.000000 1.000000 1.000000 1.000000 1.000000 1.000000 1.000000 1.000000 1.000000 1.000000 1.000000 1.000000 1.000000 1.000000 1.000000 0.000000 0.000000 0.001000 0.001000 0.000000 10000 10000 1 0 10000 1116823194 0.003000 1027.233333
1.010000 1.002000 1.000000 0.990000 0.998000 1.000000 1.000000 1.000000 1.000000 1.000000 1.000000 1.000000 1.000000 1.000000 1.000000 1.000000 1.000000 1.000000 1.000000 1.000000 1.000000 1.000000 1.000000 1.000000 1.000000 1.000000 0.000000 0.000000 0.001000 0.001000 0.000000 10000 10000 1 0 10000 2139986186 0.003000 1002.100000
1.010000 1.002000 1.000000 0.990000 0.998000 1.000000 1.000000 1.000000 1.000000 1.000000 1.000000 1.000000 1.000000 1.000000 1.000000 1.000000 1.000000 1.000000 1.000000 1.000000 1.000000 1.000000 1.000000 1.000000 1.000000 1.000000 0.000000 0.000000 0.001000 0.001000 0.000000 10000 10000 1 0 10000 2411831137 0.003700 1041.108108
1.010000 1.002000 1.000000 0.990000 0.998000 1.000000 1.000000 1.000000 1.000000 1.000000 1.000000 1.000000 1.000000 1.000000 1.000000 1.000000 1.000000 1.000000 1.000000 1.000000 1.000000 1.000000 1.000000 1.000000 1.000000 1.000000 0.000000 0.000000 0.001000 0.001000 0.000000 10000 10000 1 0 10000 2380051373 0.003600 964.833333
1.010000 1.002000 1.000000 0.990000 0.998000 1.000000 1.000000 1.000000 1.000000 1.000000 1.000000 1.000000 1.000000 1.000000 1.000000 1.000000 1.000000 1.000000 1.000000 1.000000 1.000000 1.000000 1.000000 1.000000 1.000000 1.000000 0.000000 0.000000 0.001000 0.001000 0.000000 10000 10000 1 0 10000 705782524 0.002500 1183.400000
1.010000 1.002000 1.000000 0.990000 0.998000 1.000000 1.000000 1.000000 1.000000 1.000000 1.000000 1.000000 1.000000 1.000000 1.000000 1.000000 1.000000 1.000000 1.000000 1.000000 1.000000 1.000000 1.000000 1.000000 1.000000 1.000000 0.000000 0.000000 0.001000 0.001000 0.000000 10000 10000 1 0 10000 3774210047 0.003300 897.575758
1.010000 1.002000 1.000000 0.990000 0.998000 1.000000 1.000000 1.000000 1.000000 1.000000 1.000000 1.000000 1.000000 1.000000 1.000000 1.000000 1.000000 1.000000 1.000000 1.000000 1.000000 1.000000 1.000000 1.000000 1.000000 1.000000 0.000000 0.000000 0.001000 0.001000 0.000000 10000 10000 1 0 10000 1583956529 0.002800 926.571429
1.010000 1.002000 1.000000 0.990000 0.998000 1.000000 1.000000 1.000000 1.000000 1.000000 1.000000 1.000000 1.000000 1.000000 1.000000 1.000000 1.000000 1.000000 1.000000 1.000000 1.000000 1.000000 1.000000 1.000000 1.000000 1.000000 0.000000 0.000000 0.001000 0.001000 0.000000 10000 10000 1 0 10000 1720297851 0.003100 885.258065
1.010000 1.002000 1.000000 0.990000 0.998000 1.000000 1.000000 1.000000 1.000000 1.000000 1.000000 1.000000 1.000000 1.000000 1.000000 1.000000 1.000000 1.000000 1.000000 1.000000 1.000000 1.000000 1.000000 1.000000 1.000000 1.000000 0.000000 0.000000 0.001000 0.001000 0.000000 10000 10000 1 0 10000 941648236 0.003300 996.818182
1.010000 1.002000 1.000000 0.990000 0.998000 1.000000 1.000000 1.000000 1.000000 1.000000 1.000000 1.000000 1.000000 1.000000 1.000000 1.000000 1.000000 1.000000 1.000000 1.000000 1.000000 1.000000 1.000000 1.000000 1.000000 1.000000 0.000000 0.000000 0.001000 0.001000 0.000000 10000 10000 1 0 10000 3329234803 0.003200 1021.718750
1.010000 1.002000 1.000000 0.990000 0.998000 1.000000 1.000000 1.000000 1.000000 1.000000 1.000000 1.000000 1.000000 1.000000 1.000000 1.000000 1.000000 1.000000 1.000000 1.000000 1.000000 1.000000 1.000000 1.000000 1.000000 1.000000 0.000000 0.000000 0.001000 0.001000 0.000000 10000 10000 1 0 10000 1645756794 0.003100 826.838710
1.010000 1.002000 1.000000 0.990000 0.998000 1.000000 1.000000 1.000000 1.000000 1.000000 1.000000 1.000000 1.000000 1.000000 1.000000 1.000000 1.000000 1.000000 1.000000 1.000000 1.000000 1.000000 1.000000 1.000000 1.000000 1.000000 0.000000 0.000000 0.001000 0.001000 0.000000 10000 10000 1 0 10000 3439236924 0.002500 893.480000
1.010000 1.002000 1.000000 0.990000 0.998000 1.000000 1.000000 1.000000 1.000000 1.000000 1.000000 1.000000 1.000000 1.000000 1.000000 1.000000 1.000000 1.000000 1.000000 1.000000 1.000000 1.000000 1.000000 1.000000 1.000000 1.000000 0.000000 0.000000 0.001000 0.001000 0.000000 10000 10000 1 0 10000 3707463920 0.004100 1055.341463
1.010000 1.002000 1.000000 0.990000 0.998000 1.000000 1.000000 1.000000 1.000000 1.000000 1.000000 1.000000 1.000000 1.000000 1.000000 1.000000 1.000000 1.000000 1.000000 1.000000 1.000000 1.000000 1.000000 1.000000 1.000000 1.000000 0.000000 0.000000 0.001000 0.001000 0.000000 10000 10000 1 0 10000 4137853274 0.002700 984.481481
1.010000 1.002000 1.000000 0.990000 0.998000 1.000000 1.000000 1.000000 1.000000 1.000000 1.000000 1.000000 1.000000 1.000000 1.000000 1.000000 1.000000 1.000000 1.000000 1.000000 1.000000 1.000000 1.000000 1.000000 1.000000 1.000000 0.000000 0.000000 0.001000 0.001000 0.000000 10000 10000 1 0 10000 3605019161 0.001700 1291.235294
1.010000 1.002000 1.000000 0.990000 0.998000 1.000000 1.000000 1.000000 1.000000 1.000000 1.000000 1.000000 1.000000 1.000000 1.000000 1.000000 1.000000 1.000000 1.000000 1.000000 1.000000 1.000000 1.000000 1.000000 1.000000 1.000000 0.000000 0.000000 0.001000 0.001000 0.000000 10000 10000 1 0 10000 1486275940 0.002800 1003.107143
1.010000 1.002000 1.000000 0.990000 0.998000 1.000000 1.000000 1.000000 1.000000 1.000000 1.000000 1.000000 1.000000 1.000000 1.000000 1.000000 1.000000 1.000000 1.000000 1.000000 1.000000 1.000000 1.000000 1.000000 1.000000 1.000000 0.000000 0.000000 0.001000 0.001000 0.000000 10000 10000 1 0 10000 3303729776 0.003600 936.611111
1.010000 1.002000 1.000000 0.990000 0.998000 1.000000 1.000000 1.000000 1.000000 1.000000 1.000000 1.000000 1.000000 1.000000 1.000000 1.000000 1.000000 1.000000 1.000000 1.000000 1.000000 1.000000 1.000000 1.000000 1.000000 1.000000 0.000000 0.000000 0.001000 0.001000 0.000000 10000 10000 1 0 10000 2756102076 0.003700 818.243243
1.010000 1.002000 1.000000 0.990000 0.998000 1.000000 1.000000 1.000000 1.000000 1.000000 1.000000 1.000000 1.000000 1.000000 1.000000 1.000000 1.000000 1.000000 1.000000 1.000000 1.000000 1.000000 1.000000 1.000000 1.000000 1.000000 0.000000 0.000000 0.001000 0.001000 0.000000 10000 10000 1 0 10000 579664947 0.002900 1007.068966
1.010000 1.002000 1.000000 0.990000 0.998000 1.000000 1.000000 1.000000 1.000000 1.000000 1.000000 1.000000 1.000000 1.000000 1.000000 1.000000 1.000000 1.000000 1.000000 1.000000 1.000000 1.000000 1.000000 1.000000 1.000000 1.000000 0.000000 0.000000 0.001000 0.001000 0.000000 10000 10000 1 0 10000 602175582 0.002200 1049.000000
1.010000 1.002000 1.000000 0.990000 0.998000 1.000000 1.000000 1.000000 1.000000 1.000000 1.000000 1.000000 1.000000 1.000000 1.000000 1.000000 1.000000 1.000000 1.000000 1.000000 1.000000 1.000000 1.000000 1.000000 1.000000 1.000000 0.000000 0.000000 0.001000 0.001000 0.000000 10000 10000 1 0 10000 142565366 0.002900 859.379310
1.010000 1.002000 1.000000 0.990000 0.998000 1.000000 1.000000 1.000000 1.000000 1.000000 1.000000 1.000000 1.000000 1.000000 1.000000 1.000000 1.000000 1.000000 1.000000 1.000000 1.000000 1.000000 1.000000 1.000000 1.000000 1.000000 0.000000 0.000000 0.001000 0.001000 0.000000 10000 10000 1 0 10000 3599396842 0.003200 984.406250
1.010000 1.002000 1.000000 0.990000 0.998000 1.000000 1.000000 1.000000 1.000000 1.000000 1.000000 1.000000 1.000000 1.000000 1.000000 1.000000 1.000000 1.000000 1.000000 1.000000 1.000000 1.000000 1.000000 1.000000 1.000000 1.000000 0.000000 0.000000 0.001000 0.001000 0.000000 10000 10000 1 0 10000 2394979211 0.002300 953.695652
1.010000 1.002000 1.000000 0.990000 0.998000 1.000000 1.000000 1.000000 1.000000 1.000000 1.000000 1.000000 1.000000 1.000000 1.000000 1.000000 1.000000 1.000000 1.000000 1.000000 1.000000 1.000000 1.000000 1.000000 1.000000 1.000000 0.000000 0.000000 0.001000 0.001000 0.000000 10000 10000 1 0 10000 3509171738 0.002600 1013.000000
1.010000 1.002000 1.000000 0.990000 0.998000 1.000000 1.000000 1.000000 1.000000 1.000000 1.000000 1.000000 1.000000 1.000000 1.000000 1.000000 1.000000 1.000000 1.000000 1.000000 1.000000 1.000000 1.000000 1.000000 1.000000 1.000000 0.000000 0.000000 0.001000 0.001000 0.000000 10000 10000 1 0 10000 1123937062 0.002000 1036.000000
1.010000 1.002000 1.000000 0.990000 0.998000 1.000000 1.000000 1.000000 1.000000 1.000000 1.000000 1.000000 1.000000 1.000000 1.000000 1.000000 1.000000 1.000000 1.000000 1.000000 1.000000 1.000000 1.000000 1.000000 1.000000 1.000000 0.000000 0.000000 0.001000 0.001000 0.000000 10000 10000 1 0 10000 4122980168 0.002800 943.071429
1.010000 1.002000 1.000000 0.990000 0.998000 1.000000 1.000000 1.000000 1.000000 1.000000 1.000000 1.000000 1.000000 1.000000 1.000000 1.000000 1.000000 1.000000 1.000000 1.000000 1.000000 1.000000 1.000000 1.000000 1.000000 1.000000 0.000000 0.000000 0.001000 0.001000 0.000000 10000 10000 1 0 10000 2875726536 0.003300 895.363636
1.010000 1.002000 1.000000 0.990000 0.998000 1.000000 1.000000 1.000000 1.000000 1.000000 1.000000 1.000000 1.000000 1.000000 1.000000 1.000000 1.000000 1.000000 1.000000 1.000000 1.000000 1.000000 1.000000 1.000000 1.000000 1.000000 0.000000 0.000000 0.001000 0.001000 0.000000 10000 10000 1 0 10000 900965163 0.002800 1078.714286
1.010000 1.002000 1.000000 0.990000 0.998000 1.000000 1.000000 1.000000 1.000000 1.000000 1.000000 1.000000 1.000000 1.000000 1.000000 1.000000 1.000000 1.000000 1.000000 1.000000 1.000000 1.000000 1.000000 1.000000 1.000000 1.000000 0.000000 0.000000 0.001000 0.001000 0.000000 10000 10000 1 0 10000 3031651401 0.004000 1010.150000
1.010000 1.002000 1.000000 0.990000 0.998000 1.000000 1.000000 1.000000 1.000000 1.000000 1.000000 1.000000 1.000000 1.000000 1.000000 1.000000 1.000000 1.000000 1.000000 1.000000 1.000000 1.000000 1.000000 1.000000 1.000000 1.000000 0.000000 0.000000 0.001000 0.001000 0.000000 10000 10000 1 0 10000 3159836072 0.002900 1026.896552
1.010000 1.002000 1.000000 0.990000 0.998000 1.000000 1.000000 1.000000 1.000000 1.000000 1.000000 1.000000 1.000000 1.000000 1.000000 1.000000 1.000000 1.000000 1.000000 1.000000 1.000000 1.000000 1.000000 1.000000 1.000000 1.000000 0.000000 0.000000 0.001000 0.001000 0.000000 10000 10000 1 0 10000 3086277270 0.002700 856.370370
1.010000 1.002000 1.000000 0.990000 0.998000 1.000000 1.000000 1.000000 1.000000 1.000000 1.000000 1.000000 1.000000 1.000000 1.000000 1.000000 1.000000 1.000000 1.000000 1.000000 1.000000 1.000000 1.000000 1.000000 1.000000 1.000000 0.000000 0.000000 0.001000 0.001000 0.000000 10000 10000 1 0 10000 219328069 0.002300 870.260870
1.010000 1.002000 1.000000 0.990000 0.998000 1.000000 1.000000 1.000000 1.000000 1.000000 1.000000 1.000000 1.000000 1.000000 1.000000 1.000000 1.000000 1.000000 1.000000 1.000000 1.000000 1.000000 1.000000 1.000000 1.000000 1.000000 0.000000 0.000000 0.001000 0.001000 0.000000 10000 10000 1 0 10000 3231090197 0.003700 1013.486486
1.010000 1.002000 1.000000 0.990000 0.998000 1.000000 1.000000 1.000000 1.000000 1.000000 1.000000 1.000000 1.000000 1.000000 1.000000 1.000000 1.000000 1.000000 1.000000 1.000000 1.000000 1.000000 1.000000 1.000000 1.000000 1.000000 0.000000 0.000000 0.001000 0.001000 0.000000 10000 10000 1 0 10000 1782008717 0.002600 1139.346154
1.010000 1.002000 1.000000 0.990000 0.998000 1.000000 1.000000 1.000000 1.000000 1.000000 1.000000 1.000000 1.000000 1.000000 1.000000 1.000000 1.000000 1.000000 1.000000 1.000000 1.000000 1.000000 1.000000 1.000000 1.000000 1.000000 0.000000 0.000000 0.001000 0.001000 0.000000 10000 10000 1 0 10000 504525878 0.003000 943.500000
1.010000 1.002000 1.000000 0.990000 0.998000 1.000000 1.000000 1.000000 1.000000 1.000000 1.000000 1.000000 1.000000 1.000000 1.000000 1.000000 1.000000 1.000000 1.000000 1.000000 1.000000 1.000000 1.000000 1.000000 1.000000 1.000000 0.000000 0.000000 0.001000 0.001000 0.000000 10000 10000 1 0 10000 4007099443 0.003200 1009.281250
1.010000 1.002000 1.000000 0.990000 0.998000 1.000000 1.000000 1.000000 1.000000 1.000000 1.000000 1.000000 1.000000 1.000000 1.000000 1.000000 1.000000 1.000000 1.000000 1.000000 1.000000 1.000000 1.000000 1.000000 1.000000 1.000000 0.000000 0.000000 0.001000 0.001000 0.000000 10000 10000 1 0 10000 849887911 0.003200 899.218750
1.010000 1.002000 1.000000 0.990000 0.998000 1.000000 1.000000 1.000000 1.000000 1.000000 1.000000 1.000000 1.000000 1.000000 1.000000 1.000000 1.000000 1.000000 1.000000 1.000000 1.000000 1.000000 1.000000 1.000000 1.000000 1.000000 0.000000 0.000000 0.001000 0.001000 0.000000 10000 10000 1 0 10000 630576603 0.002100 848.619048
1.010000 1.002000 1.000000 0.990000 0.998000 1.000000 1.000000 1.000000 1.000000 1.000000 1.000000 1.000000 1.000000 1.000000 1.000000 1.000000 1.000000 1.000000 1.000000 1.000000 1.000000 1.000000 1.000000 1.000000 1.000000 1.000000 0.000000 0.000000 0.001000 0.001000 0.000000 10000 10000 1 0 10000 4138124872 0.002700 1149.555556
1.010000 1.002000 1.000000 0.990000 0.998000 1.000000 1.000000 1.000000 1.000000 1.000000 1.000000 1.000000 1.000000 1.000000 1.000000 1.000000 1.000000 1.000000 1.000000 1.000000 1.000000 1.000000 1.000000 1.000000 1.000000 1.000000 0.000000 0.000000 0.001000 0.001000 0.000000 10000 10000 1 0 10000 1466168006 0.002100 771.142857
1.010000 1.002000 1.000000 0.990000 0.998000 1.000000 1.000000 1.000000 1.000000 1.000000 1.000000 1.000000 1.000000 1.000000 1.000000 1.000000 1.000000 1.000000 1.000000 1.000000 1.000000 1.000000 1.000000 1.000000 1.000000 1.000000 0.000000 0.000000 0.001000 0.001000 0.000000 10000 10000 1 0 10000 1947628944 0.002700 769.296296
1.010000 1.002000 1.000000 0.990000 0.998000 1.000000 1.000000 1.000000 1.000000 1.000000 1.000000 1.000000 1.000000 1.000000 1.000000 1.000000 1.000000 1.000000 1.000000 1.000000 1.000000 1.000000 1.000000 1.000000 1.000000 1.000000 0.000000 0.000000 0.001000 0.001000 0.000000 10000 10000 1 0 10000 2102116601 0.003600 855.944444
1.010000 1.002000 1.000000 0.990000 0.998000 1.000000 1.000000 1.000000 1.000000 1.000000 1.000000 1.000000 1.000000 1.000000 1.000000 1.000000 1.000000 1.000000 1.000000 1.000000 1.000000 1.000000 1.000000 1.000000 1.000000 1.000000 0.000000 0.000000 0.001000 0.001000 0.000000 10000 10000 1 0 10000 2249897412 0.003000 955.266667
1.010000 1.002000 1.000000 0.990000 0.998000 1.000000 1.000000 1.000000 1.000000 1.000000 1.000000 1.000000 1.000000 1.000000 1.000000 1.000000 1.000000 1.000000 1.000000 1.000000 1.000000 1.000000 1.000000 1.000000 1.000000 1.000000 0.000000 0.000000 0.001000 0.001000 0.000000 10000 10000 1 0 10000 3280391632 0.002600 1150.269231
1.010000 1.002000 1.000000 0.990000 0.998000 1.000000 1.000000 1.000000 1.000000 1.000000 1.000000 1.000000 1.000000 1.000000 1.000000 1.000000 1.000000 1.000000 1.000000 1.000000 1.000000 1.000000 1.000000 1.000000 1.000000 1.000000 0.000000 0.000000 0.001000 0.001000 0.000000 10000 10000 1 0 10000 61812659 0.002800 1037.785714
1.010000 1.002000 1.000000 0.990000 0.998000 1.000000 1.000000 1.000000 1.000000 1.000000 1.000000 1.000000 1.000000 1.000000 1.000000 1.000000 1.000000 1.000000 1.000000 1.000000 1.000000 1.000000 1.000000 1.000000 1.000000 1.000000 0.000000 0.000000 0.001000 0.001000 0.000000 10000 10000 1 0 10000 1114904326 0.002700 821.814815
1.010000 1.002000 1.000000 0.990000 0.998000 1.000000 1.000000 1.000000 1.000000 1.000000 1.000000 1.000000 1.000000 1.000000 1.000000 1.000000 1.000000 1.000000 1.000000 1.000000 1.000000 1.000000 1.000000 1.000000 1.000000 1.000000 0.000000 0.000000 0.001000 0.001000 0.000000 10000 10000 1 0 10000 2404314024 0.003000 1044.866667
1.010000 1.002000 1.000000 0.990000 0.998000 1.000000 1.000000 1.000000 1.000000 1.000000 1.000000 1.000000 1.000000 1.000000 1.000000 1.000000 1.000000 1.000000 1.000000 1.000000 1.000000 1.000000 1.000000 1.000000 1.000000 1.000000 0.000000 0.000000 0.001000 0.001000 0.000000 10000 10000 1 0 10000 2217615594 0.002500 1299.440000
1.010000 1.002000 1.000000 0.990000 0.998000 1.000000 1.000000 1.000000 1.000000 1.000000 1.000000 1.000000 1.000000 1.000000 1.000000 1.000000 1.000000 1.000000 1.000000 1.000000 1.000000 1.000000 1.000000 1.000000 1.000000 1.000000 0.000000 0.000000 0.001000 0.001000 0.000000 10000 10000 1 0 10000 193634656 0.004000 998.950000
1.010000 1.002000 1.000000 0.990000 0.998000 1.000000 1.000000 1.000000 1.000000 1.000000 1.000000 1.000000 1.000000 1.000000 1.000000 1.000000 1.000000 1.000000 1.000000 1.000000 1.000000 1.000000 1.000000 1.000000 1.000000 1.000000 0.000000 0.000000 0.001000 0.001000 0.000000 10000 10000 1 0 10000 2289548423 0.002300 1186.347826
1.010000 1.002000 1.000000 0.990000 0.998000 1.000000 1.000000 1.000000 1.000000 1.000000 1.000000 1.000000 1.000000 1.000000 1.000000 1.000000 1.000000 1.000000 1.000000 1.000000 1.000000 1.000000 1.000000 1.000000 1.000000 1.000000 0.000000 0.000000 0.001000 0.001000 0.000000 10000 10000 1 0 10000 2604403977 0.002500 1254.720000
1.010000 1.002000 1.000000 0.990000 0.998000 1.000000 1.000000 1.000000 1.000000 1.000000 1.000000 1.000000 1.000000 1.000000 1.000000 1.000000 1.000000 1.000000 1.000000 1.000000 1.000000 1.000000 1.000000 1.000000 1.000000 1.000000 0.000000 0.000000 0.001000 0.001000 0.000000 10000 10000 1 0 10000 1911277980 0.002300 993.130435
1.010000 1.002000 1.000000 0.990000 0.998000 1.000000 1.000000 1.000000 1.000000 1.000000 1.000000 1.000000 1.000000 1.000000 1.000000 1.000000 1.000000 1.000000 1.000000 1.000000 1.000000 1.000000 1.000000 1.000000 1.000000 1.000000 0.000000 0.000000 0.001000 0.001000 0.000000 10000 10000 1 0 10000 1351684143 0.003200 1191.156250
1.010000 1.002000 1.000000 0.990000 0.998000 1.000000 1.000000 1.000000 1.000000 1.000000 1.000000 1.000000 1.000000 1.000000 1.000000 1.000000 1.000000 1.000000 1.000000 1.000000 1.000000 1.000000 1.000000 1.000000 1.000000 1.000000 0.000000 0.000000 0.001000 0.001000 0.000000 10000 10000 1 0 10000 1710136606 0.003200 775.593750
1.010000 1.002000 1.000000 0.990000 0.998000 1.000000 1.000000 1.000000 1.000000 1.000000 1.000000 1.000000 1.000000 1.000000 1.000000 1.000000 1.000000 1.000000 1.000000 1.000000 1.000000 1.000000 1.000000 1.000000 1.000000 1.000000 0.000000 0.000000 0.001000 0.001000 0.000000 10000 10000 1 0 10000 3978268500 0.002700 844.851852
1.010000 1.002000 1.000000 0.990000 0.998000 1.000000 1.000000 1.000000 1.000000 1.000000 1.000000 1.000000 1.000000 1.000000 1.000000 1.000000 1.000000 1.000000 1.000000 1.000000 1.000000 1.000000 1.000000 1.000000 1.000000 1.000000 0.000000 0.000000 0.001000 0.001000 0.000000 10000 10000 1 0 10000 1909705412 0.002500 899.720000
1.010000 1.002000 1.000000 0.990000 0.998000 1.000000 1.000000 1.000000 1.000000 1.000000 1.000000 1.000000 1.000000 1.000000 1.000000 1.000000 1.000000 1.000000 1.000000 1.000000 1.000000 1.000000 1.000000 1.000000 1.000000 1.000000 0.000000 0.000000 0.001000 0.001000 0.000000 10000 10000 1 0 10000 277363647 0.002900 806.793103
1.010000 1.002000 1.000000 0.990000 0.998000 1.000000 1.000000 1.000000 1.000000 1.000000 1.000000 1.000000 1.000000 1.000000 1.000000 1.000000 1.000000 1.000000 1.000000 1.000000 1.000000 1.000000 1.000000 1.000000 1.000000 1.000000 0.000000 0.000000 0.001000 0.001000 0.000000 10000 10000 1 0 10000 2152870470 0.004700 1107.829787
1.010000 1.002000 1.000000 0.990000 0.998000 1.000000 1.000000 1.000000 1.000000 1.000000 1.000000 1.000000 1.000000 1.000000 1.000000 1.000000 1.000000 1.000000 1.000000 1.000000 1.000000 1.000000 1.000000 1.000000 1.000000 1.000000 0.000000 0.000000 0.001000 0.001000 0.000000 10000 10000 1 0 10000 717794144 0.002100 953.428571
1.010000 1.002000 1.000000 0.990000 0.998000 1.000000 1.000000 1.000000 1.000000 1.000000 1.000000 1.000000 1.000000 1.000000 1.000000 1.000000 1.000000 1.000000 1.000000 1.000000 1.000000 1.000000 1.000000 1.000000 1.000000 1.000000 0.000000 0.000000 0.001000 0.001000 0.000000 10000 10000 1 0 10000 3289841954 0.002900 1077.655172
1.010000 1.002000 1.000000 0.990000 0.998000 1.000000 1.000000 1.000000 1.000000 1.000000 1.000000 1.000000 1.000000 1.000000 1.000000 1.000000 1.000000 1.000000 1.000000 1.000000 1.000000 1.000000 1.000000 1.000000 1.000000 1.000000 0.000000 0.000000 0.001000 0.001000 0.000000 10000 10000 1 0 10000 1072487161 0.002900 953.206897
1.010000 1.002000 1.000000 0.990000 0.998000 1.000000 1.000000 1.000000 1.000000 1.000000 1.000000 1.000000 1.000000 1.000000 1.000000 1.000000 1.000000 1.000000 1.000000 1.000000 1.000000 1.000000 1.000000 1.000000 1.000000 1.000000 0.000000 0.000000 0.001000 0.001000 0.000000 10000 10000 1 0 10000 3876547694 0.002100 1195.380952
1.010000 1.002000 1.000000 0.990000 0.998000 1.000000 1.000000 1.000000 1.000000 1.000000 1.000000 1.000000 1.000000 1.000000 1.000000 1.000000 1.000000 1.000000 1.000000 1.000000 1.000000 1.000000 1.000000 1.000000 1.000000 1.000000 0.000000 0.000000 0.001000 0.001000 0.000000 10000 10000 1 0 10000 2924838037 0.004000 1042.950000
1.010000 1.002000 1.000000 0.990000 0.998000 1.000000 1.000000 1.000000 1.000000 1.000000 1.000000 1.000000 1.000000 1.000000 1.000000 1.000000 1.000000 1.000000 1.000000 1.000000 1.000000 1.000000 1.000000 1.000000 1.000000 1.000000 0.000000 0.000000 0.001000 0.001000 0.000000 10000 10000 1 0 10000 1852186138 0.002800 1151.928571
1.010000 1.002000 1.000000 0.990000 0.998000 1.000000 1.000000 1.000000 1.000000 1.000000 1.000000 1.000000 1.000000 1.000000 1.000000 1.000000 1.000000 1.000000 1.000000 1.000000 1.000000 1.000000 1.000000 1.000000 1.000000 1.000000 0.000000 0.000000 0.001000 0.001000 0.000000 10000 10000 1 0 10000 1884853872 0.001900 939.210526
1.010000 1.002000 1.000000 0.990000 0.998000 1.000000 1.000000 1.000000 1.000000 1.000000 1.000000 1.000000 1.000000 1.000000 1.000000 1.000000 1.000000 1.000000 1.000000 1.000000 1.000000 1.000000 1.000000 1.000000 1.000000 1.000000 0.000000 0.000000 0.001000 0.001000 0.000000 10000 10000 1 0 10000 2476310470 0.003000 937.000000
1.010000 1.002000 1.000000 0.990000 0.998000 1.000000 1.000000 1.000000 1.000000 1.000000 1.000000 1.000000 1.000000 1.000000 1.000000 1.000000 1.000000 1.000000 1.000000 1.000000 1.000000 1.000000 1.000000 1.000000 1.000000 1.000000 0.000000 0.000000 0.001000 0.001000 0.000000 10000 10000 1 0 10000 2490428533 0.002200 1258.090909
1.010000 1.002000 1.000000 0.990000 0.998000 1.000000 1.000000 1.000000 1.000000 1.000000 1.000000 1.000000 1.000000 1.000000 1.000000 1.000000 1.000000 1.000000 1.000000 1.000000 1.000000 1.000000 1.000000 1.000000 1.000000 1.000000 0.000000 0.000000 0.001000 0.001000 0.000000 10000 10000 1 0 10000 307944167 0.002100 1052.380952
1.010000 1.002000 1.000000 0.990000 0.998000 1.000000 1.000000 1.000000 1.000000 1.000000 1.000000 1.000000 1.000000 1.000000 1.000000 1.000000 1.000000 1.000000 1.000000 1.000000 1.000000 1.000000 1.000000 1.000000 1.000000 1.000000 0.000000 0.000000 0.001000 0.001000 0.000000 10000 10000 1 0 10000 1771895893 0.003000 887.966667
1.010000 1.002000 1.000000 0.990000 0.998000 1.000000 1.000000 1.000000 1.000000 1.000000 1.000000 1.000000 1.000000 1.000000 1.000000 1.000000 1.000000 1.000000 1.000000 1.000000 1.000000 1.000000 1.000000 1.000000 1.000000 1.000000 0.000000 0.000000 0.001000 0.001000 0.000000 10000 10000 1 0 10000 2049070351 0.002600 1032.230769
1.010000 1.002000 1.000000 0.990000 0.998000 1.000000 1.000000 1.000000 1.000000 1.000000 1.000000 1.000000 1.000000 1.000000 1.000000 1.000000 1.000000 1.000000 1.000000 1.000000 1.000000 1.000000 1.000000 1.000000 1.000000 1.000000 0.000000 0.000000 0.001000 0.001000 0.000000 10000 10000 1 0 10000 1492800381 0.003300 904.000000
1.010000 1.002000 1.000000 0.990000 0.998000 1.000000 1.000000 1.000000 1.000000 1.000000 1.000000 1.000000 1.000000 1.000000 1.000000 1.000000 1.000000 1.000000 1.000000 1.000000 1.000000 1.000000 1.000000 1.000000 1.000000 1.000000 0.000000 0.000000 0.001000 0.001000 0.000000 10000 10000 1 0 10000 4190521475 0.002600 1118.230769
1.010000 1.002000 1.000000 0.990000 0.998000 1.000000 1.000000 1.000000 1.000000 1.000000 1.000000 1.000000 1.000000 1.000000 1.000000 1.000000 1.000000 1.000000 1.000000 1.000000 1.000000 1.000000 1.000000 1.000000 1.000000 1.000000 0.000000 0.000000 0.001000 0.001000 0.000000 10000 10000 1 0 10000 853593259 0.003000 993.333333
1.010000 1.002000 1.000000 0.990000 0.998000 1.000000 1.000000 1.000000 1.000000 1.000000 1.000000 1.000000 1.000000 1.000000 1.000000 1.000000 1.000000 1.000000 1.000000 1.000000 1.000000 1.000000 1.000000 1.000000 1.000000 1.000000 0.000000 0.000000 0.001000 0.001000 0.000000 10000 10000 1 0 10000 673010412 0.001900 1122.210526
1.010000 1.002000 1.000000 0.990000 0.998000 1.000000 1.000000 1.000000 1.000000 1.000000 1.000000 1.000000 1.000000 1.000000 1.000000 1.000000 1.000000 1.000000 1.000000 1.000000 1.000000 1.000000 1.000000 1.000000 1.000000 1.000000 0.000000 0.000000 0.001000 0.001000 0.000000 10000 10000 1 0 10000 1201365289 0.002900 1154.034483
1.010000 1.002000 1.000000 0.990000 0.998000 1.000000 1.000000 1.000000 1.000000 1.000000 1.000000 1.000000 1.000000 1.000000 1.000000 1.000000 1.000000 1.000000 1.000000 1.000000 1.000000 1.000000 1.000000 1.000000 1.000000 1.000000 0.000000 0.000000 0.001000 0.001000 0.000000 10000 10000 1 0 10000 1110193386 0.002700 1132.074074
1.010000 1.002000 1.000000 0.990000 0.998000 1.000000 1.000000 1.000000 1.000000 1.000000 1.000000 1.000000 1.000000 1.000000 1.000000 1.000000 1.000000 1.000000 1.000000 1.000000 1.000000 1.000000 1.000000 1.000000 1.000000 1.000000 0.000000 0.000000 0.001000 0.001000 0.000000 10000 10000 1 0 10000 1659656223 0.002600 997.730769
1.010000 1.002000 1.000000 0.990000 0.998000 1.000000 1.000000 1.000000 1.000000 1.000000 1.000000 1.000000 1.000000 1.000000 1.000000 1.000000 1.000000 1.000000 1.000000 1.000000 1.000000 1.000000 1.000000 1.000000 1.000000 1.000000 0.000000 0.000000 0.001000 0.001000 0.000000 10000 10000 1 0 10000 753487263 0.002600 1089.807692
1.010000 1.002000 1.000000 0.990000 0.998000 1.000000 1.000000 1.000000 1.000000 1.000000 1.000000 1.000000 1.000000 1.000000 1.000000 1.000000 1.000000 1.000000 1.000000 1.000000 1.000000 1.000000 1.000000 1.000000 1.000000 1.000000 0.000000 0.000000 0.001000 0.001000 0.000000 10000 10000 1 0 10000 3439785713 0.002600 900.653846
1.010000 1.002000 1.000000 0.990000 0.998000 1.000000 1.000000 1.000000 1.000000 1.000000 1.000000 1.000000 1.000000 1.000000 1.000000 1.000000 1.000000 1.000000 1.000000 1.000000 1.000000 1.000000 1.000000 1.000000 1.000000 1.000000 0.000000 0.000000 0.001000 0.001000 0.000000 10000 10000 1 0 10000 3618784940 0.003500 978.457143
1.010000 1.002000 1.000000 0.990000 0.998000 1.000000 1.000000 1.000000 1.000000 1.000000 1.000000 1.000000 1.000000 1.000000 1.000000 1.000000 1.000000 1.000000 1.000000 1.000000 1.000000 1.000000 1.000000 1.000000 1.000000 1.000000 0.000000 0.000000 0.001000 0.001000 0.000000 10000 10000 1 0 10000 2493392713 0.003000 920.266667
1.010000 1.002000 1.000000 0.990000 0.998000 1.000000 1.000000 1.000000 1.000000 1.000000 1.000000 1.000000 1.000000 1.000000 1.000000 1.000000 1.000000 1.000000 1.000000 1.000000 1.000000 1.000000 1.000000 1.000000 1.000000 1.000000 0.000000 0.000000 0.001000 0.001000 0.000000 10000 10000 1 0 10000 615613689 0.002500 833.160000
1.010000 1.002000 1.000000 0.990000 0.998000 1.000000 1.000000 1.000000 1.000000 1.000000 1.000000 1.000000 1.000000 1.000000 1.000000 1.000000 1.000000 1.000000 1.000000 1.000000 1.000000 1.000000 1.000000 1.000000 1.000000 1.000000 0.000000 0.000000 0.001000 0.001000 0.000000 10000 10000 1 0 10000 1491271549 0.003500 932.114286
1.010000 1.002000 1.000000 0.990000 0.998000 1.000000 1.000000 1.000000 1.000000 1.000000 1.000000 1.000000 1.000000 1.000000 1.000000 1.000000 1.000000 1.000000 1.000000 1.000000 1.000000 1.000000 1.000000 1.000000 1.000000 1.000000 0.000000 0.000000 0.001000 0.001000 0.000000 10000 10000 1 0 10000 3540132890 0.002600 986.538462
1.010000 1.002000 1.000000 0.990000 0.998000 1.000000 1.000000 1.000000 1.000000 1.000000 1.000000 1.000000 1.000000 1.000000 1.000000 1.000000 1.000000 1.000000 1.000000 1.000000 1.000000 1.000000 1.000000 1.000000 1.000000 1.000000 0.000000 0.000000 0.001000 0.001000 0.000000 10000 10000 1 0 10000 34237780 0.001900 957.000000
1.010000 1.002000 1.000000 0.990000 0.998000 1.000000 1.000000 1.000000 1.000000 1.000000 1.000000 1.000000 1.000000 1.000000 1.000000 1.000000 1.000000 1.000000 1.000000 1.000000 1.000000 1.000000 1.000000 1.000000 1.000000 1.000000 0.000000 0.000000 0.001000 0.001000 0.000000 10000 10000 1 0 10000 2570741979 0.002800 873.821429
1.010000 1.002000 1.000000 0.990000 0.998000 1.000000 1.000000 1.000000 1.000000 1.000000 1.000000 1.000000 1.000000 1.000000 1.000000 1.000000 1.000000 1.000000 1.000000 1.000000 1.000000 1.000000 1.000000 1.000000 1.000000 1.000000 0.000000 0.000000 0.001000 0.001000 0.000000 10000 10000 1 0 10000 533593280 0.003400 1092.647059
1.010000 1.002000 1.000000 0.990000 0.998000 1.000000 1.000000 1.000000 1.000000 1.000000 1.000000 1.000000 1.000000 1.000000 1.000000 1.000000 1.000000 1.000000 1.000000 1.000000 1.000000 1.000000 1.000000 1.000000 1.000000 1.000000 0.000000 0.000000 0.001000 0.001000 0.000000 10000 10000 1 0 10000 2396664586 0.003100 948.806452
1.010000 1.002000 1.000000 0.990000 0.998000 1.000000 1.000000 1.000000 1.000000 1.000000 1.000000 1.000000 1.000000 1.000000 1.000000 1.000000 1.000000 1.000000 1.000000 1.000000 1.000000 1.000000 1.000000 1.000000 1.000000 1.000000 0.000000 0.000000 0.001000 0.001000 0.000000 10000 10000 1 0 10000 4222035914 0.002800 1030.607143
1.010000 1.002000 1.000000 0.990000 0.998000 1.000000 1.000000 1.000000 1.000000 1.000000 1.000000 1.000000 1.000000 1.000000 1.000000 1.000000 1.000000 1.000000 1.000000 1.000000 1.000000 1.000000 1.000000 1.000000 1.000000 1.000000 0.000000 0.000000 0.001000 0.001000 0.000000 10000 10000 1 0 10000 3640893050 0.002900 1130.241379
1.010000 1.002000 1.000000 0.990000 0.998000 1.000000 1.000000 1.000000 1.000000 1.000000 1.000000 1.000000 1.000000 1.000000 1.000000 1.000000 1.000000 1.000000 1.000000 1.000000 1.000000 1.000000 1.000000 1.000000 1.000000 1.000000 0.000000 0.000000 0.001000 0.001000 0.000000 10000 10000 1 0 10000 2554961491 0.003500 957.400000
1.010000 1.002000 1.000000 0.990000 0.998000 1.000000 1.000000 1.000000 1.000000 1.000000 1.000000 1.000000 1.000000 1.000000 1.000000 1.000000 1.000000 1.000000 1.000000 1.000000 1.000000 1.000000 1.000000 1.000000 1.000000 1.000000 0.000000 0.000000 0.001000 0.001000 0.000000 10000 10000 1 0 10000 880700522 0.003500 1056.600000
1.010000 1.002000 1.000000 0.990000 0.998000 1.000000 1.000000 1.000000 1.000000 1.000000 1.000000 1.000000 1.000000 1.000000 1.000000 1.000000 1.000000 1.000000 1.000000 1.000000 1.000000 1.000000 1.000000 1.000000 1.000000 1.000000 0.000000 0.000000 0.001000 0.001000 0.000000 10000 10000 1 0 10000 4163132796 0.002700 934.740741
1.010000 1.002000 1.000000 0.990000 0.998000 1.000000 1.000000 1.000000 1.000000 1.000000 1.000000 1.000000 1.000000 1.000000 1.000000 1.000000 1.000000 1.000000 1.000000 1.000000 1.000000 1.000000 1.000000 1.000000 1.000000 1.000000 0.000000 0.000000 0.001000 0.001000 0.000000 10000 10000 1 0 10000 814627392 0.004000 975.950000
1.010000 1.002000 1.000000 0.990000 0.998000 1.000000 1.000000 1.000000 1.000000 1.000000 1.000000 1.000000 1.000000 1.000000 1.000000 1.000000 1.000000 1.000000 1.000000 1.000000 1.000000 1.000000 1.000000 1.000000 1.000000 1.000000 0.000000 0.000000 0.001000 0.001000 0.000000 10000 10000 1 0 10000 1358534644 0.003200 1013.437500
1.010000 1.002000 1.000000 0.990000 0.998000 1.000000 1.000000 1.000000 1.000000 1.000000 1.000000 1.000000 1.000000 1.000000 1.000000 1.000000 1.000000 1.000000 1.000000 1.000000 1.000000 1.000000 1.000000 1.000000 1.000000 1.000000 0.000000 0.000000 0.001000 0.001000 0.000000 10000 10000 1 0 10000 1197702812 0.003400 990.794118
1.010000 1.002000 1.000000 0.990000 0.998000 1.000000 1.000000 1.000000 1.000000 1.000000 1.000000 1.000000 1.000000 1.000000 1.000000 1.000000 1.000000 1.000000 1.000000 1.000000 1.000000 1.000000 1.000000 1.000000 1.000000 1.000000 0.000000 0.000000 0.001000 0.001000 0.000000 10000 10000 1 0 10000 1779297752 0.002600 1066.230769
1.010000 1.002000 1.000000 0.990000 0.998000 1.000000 1.000000 1.000000 1.000000 1.000000 1.000000 1.000000 1.000000 1.000000 1.000000 1.000000 1.000000 1.000000 1.000000 1.000000 1.000000 1.000000 1.000000 1.000000 1.000000 1.000000 0.000000 0.000000 0.001000 0.001000 0.000000 10000 10000 1 0 10000 2854303505 0.002000 1075.300000
1.010000 1.002000 1.000000 0.990000 0.998000 1.000000 1.000000 1.000000 1.000000 1.000000 1.000000 1.000000 1.000000 1.000000 1.000000 1.000000 1.000000 1.000000 1.000000 1.000000 1.000000 1.000000 1.000000 1.000000 1.000000 1.000000 0.000000 0.000000 0.001000 0.001000 0.000000 10000 10000 1 0 10000 2168346531 0.002600 905.076923
1.010000 1.002000 1.000000 0.990000 0.998000 1.000000 1.000000 1.000000 1.000000 1.000000 1.000000 1.000000 1.000000 1.000000 1.000000 1.000000 1.000000 1.000000 1.000000 1.000000 1.000000 1.000000 1.000000 1.000000 1.000000 1.000000 0.000000 0.000000 0.001000 0.001000 0.000000 10000 10000 1 0 10000 1267831016 0.002100 1138.428571
1.010000 1.002000 1.000000 0.990000 0.998000 1.000000 1.000000 1.000000 1.000000 1.000000 1.000000 1.000000 1.000000 1.000000 1.000000 1.000000 1.000000 1.000000 1.000000 1.000000 1.000000 1.000000 1.000000 1.000000 1.000000 1.000000 0.000000 0.000000 0.001000 0.001000 0.000000 10000 10000 1 0 10000 3952953291 0.002500 1034.000000
1.010000 1.002000 1.000000 0.990000 0.998000 1.000000 1.000000 1.000000 1.000000 1.000000 1.000000 1.000000 1.000000 1.000000 1.000000 1.000000 1.000000 1.000000 1.000000 1.000000 1.000000 1.000000 1.000000 1.000000 1.000000 1.000000 0.000000 0.000000 0.001000 0.001000 0.000000 10000 10000 1 0 10000 340585065 0.003400 959.970588
1.010000 1.002000 1.000000 0.990000 0.998000 1.000000 1.000000 1.000000 1.000000 1.000000 1.000000 1.000000 1.000000 1.000000 1.000000 1.000000 1.000000 1.000000 1.000000 1.000000 1.000000 1.000000 1.000000 1.000000 1.000000 1.000000 0.000000 0.000000 0.001000 0.001000 0.000000 10000 10000 1 0 10000 76571459 0.002500 1386.680000
1.010000 1.002000 1.000000 0.990000 0.998000 1.000000 1.000000 1.000000 1.000000 1.000000 1.000000 1.000000 1.000000 1.000000 1.000000 1.000000 1.000000 1.000000 1.000000 1.000000 1.000000 1.000000 1.000000 1.000000 1.000000 1.000000 0.000000 0.000000 0.001000 0.001000 0.000000 10000 10000 1 0 10000 3815170374 0.002400 1020.250000
1.010000 1.002000 1.000000 0.990000 0.998000 1.000000 1.000000 1.000000 1.000000 1.000000 1.000000 1.000000 1.000000 1.000000 1.000000 1.000000 1.000000 1.000000 1.000000 1.000000 1.000000 1.000000 1.000000 1.000000 1.000000 1.000000 0.000000 0.000000 0.001000 0.001000 0.000000 10000 10000 1 0 10000 3704397391 0.003300 867.151515
1.010000 1.002000 1.000000 0.990000 0.998000 1.000000 1.000000 1.000000 1.000000 1.000000 1.000000 1.000000 1.000000 1.000000 1.000000 1.000000 1.000000 1.000000 1.000000 1.000000 1.000000 1.000000 1.000000 1.000000 1.000000 1.000000 0.000000 0.000000 0.001000 0.001000 0.000000 10000 10000 1 0 10000 1137435773 0.003600 1046.833333
1.010000 1.002000 1.000000 0.990000 0.998000 1.000000 1.000000 1.000000 1.000000 1.000000 1.000000 1.000000 1.000000 1.000000 1.000000 1.000000 1.000000 1.000000 1.000000 1.000000 1.000000 1.000000 1.000000 1.000000 1.000000 1.000000 0.000000 0.000000 0.001000 0.001000 0.000000 10000 10000 1 0 10000 2487275680 0.002100 810.761905
1.010000 1.002000 1.000000 0.990000 0.998000 1.000000 1.000000 1.000000 1.000000 1.000000 1.000000 1.000000 1.000000 1.000000 1.000000 1.000000 1.000000 1.000000 1.000000 1.000000 1.000000 1.000000 1.000000 1.000000 1.000000 1.000000 0.000000 0.000000 0.001000 0.001000 0.000000 10000 10000 1 0 10000 2578482820 0.002200 901.500000
1.010000 1.002000 1.000000 0.990000 0.998000 1.000000 1.000000 1.000000 1.000000 1.000000 1.000000 1.000000 1.000000 1.000000 1.000000 1.000000 1.000000 1.000000 1.000000 1.000000 1.000000 1.000000 1.000000 1.000000 1.000000 1.000000 0.000000 0.000000 0.001000 0.001000 0.000000 10000 10000 1 0 10000 1006242037 0.004300 1037.046512
1.010000 1.002000 1.000000 0.990000 0.998000 1.000000 1.000000 1.000000 1.000000 1.000000 1.000000 1.000000 1.000000 1.000000 1.000000 1.000000 1.000000 1.000000 1.000000 1.000000 1.000000 1.000000 1.000000 1.000000 1.000000 1.000000 0.000000 0.000000 0.001000 0.001000 0.000000 10000 10000 1 0 10000 566038523 0.002900 1009.413793
1.010000 1.002000 1.000000 0.990000 0.998000 1.000000 1.000000 1.000000 1.000000 1.000000 1.000000 1.000000 1.000000 1.000000 1.000000 1.000000 1.000000 1.000000 1.000000 1.000000 1.000000 1.000000 1.000000 1.000000 1.000000 1.000000 0.000000 0.000000 0.001000 0.001000 0.000000 10000 10000 1 0 10000 3666435968 0.002900 1091.931034
1.010000 1.002000 1.000000 0.990000 0.998000 1.000000 1.000000 1.000000 1.000000 1.000000 1.000000 1.000000 1.000000 1.000000 1.000000 1.000000 1.000000 1.000000 1.000000 1.000000 1.000000 1.000000 1.000000 1.000000 1.000000 1.000000 0.000000 0.000000 0.001000 0.001000 0.000000 10000 10000 1 0 10000 983373629 0.004200 951.833333
1.010000 1.002000 1.000000 0.990000 0.998000 1.000000 1.000000 1.000000 1.000000 1.000000 1.000000 1.000000 1.000000 1.000000 1.000000 1.000000 1.000000 1.000000 1.000000 1.000000 1.000000 1.000000 1.000000 1.000000 1.000000 1.000000 0.000000 0.000000 0.001000 0.001000 0.000000 10000 10000 1 0 10000 2055504507 0.001900 878.894737
1.010000 1.002000 1.000000 0.990000 0.998000 1.000000 1.000000 1.000000 1.000000 1.000000 1.000000 1.000000 1.000000 1.000000 1.000000 1.000000 1.000000 1.000000 1.000000 1.000000 1.000000 1.000000 1.000000 1.000000 1.000000 1.000000 0.000000 0.000000 0.001000 0.001000 0.000000 10000 10000 1 0 10000 3754385363 0.003400 1194.352941
1.010000 1.002000 1.000000 0.990000 0.998000 1.000000 1.000000 1.000000 1.000000 1.000000 1.000000 1.000000 1.000000 1.000000 1.000000 1.000000 1.000000 1.000000 1.000000 1.000000 1.000000 1.000000 1.000000 1.000000 1.000000 1.000000 0.000000 0.000000 0.001000 0.001000 0.000000 10000 10000 1 0 10000 17005215 0.002900 1208.758621
1.010000 1.002000 1.000000 0.990000 0.998000 1.000000 1.000000 1.000000 1.000000 1.000000 1.000000 1.000000 1.000000 1.000000 1.000000 1.000000 1.000000 1.000000 1.000000 1.000000 1.000000 1.000000 1.000000 1.000000 1.000000 1.000000 0.000000 0.000000 0.001000 0.001000 0.000000 10000 10000 1 0 10000 2750252278 0.003300 983.121212
1.010000 1.002000 1.000000 0.990000 0.998000 1.000000 1.000000 1.000000 1.000000 1.000000 1.000000 1.000000 1.000000 1.000000 1.000000 1.000000 1.000000 1.000000 1.000000 1.000000 1.000000 1.000000 1.000000 1.000000 1.000000 1.000000 0.000000 0.000000 0.001000 0.001000 0.000000 10000 10000 1 0 10000 838793295 0.003400 1021.176471
1.010000 1.002000 1.000000 0.990000 0.998000 1.000000 1.000000 1.000000 1.000000 1.000000 1.000000 1.000000 1.000000 1.000000 1.000000 1.000000 1.000000 1.000000 1.000000 1.000000 1.000000 1.000000 1.000000 1.000000 1.000000 1.000000 0.000000 0.000000 0.001000 0.001000 0.000000 10000 10000 1 0 10000 533853565 0.002700 1065.740741
1.010000 1.002000 1.000000 0.990000 0.998000 1.000000 1.000000 1.000000 1.000000 1.000000 1.000000 1.000000 1.000000 1.000000 1.000000 1.000000 1.000000 1.000000 1.000000 1.000000 1.000000 1.000000 1.000000 1.000000 1.000000 1.000000 0.000000 0.000000 0.001000 0.001000 0.000000 10000 10000 1 0 10000 1561666102 0.003200 1000.250000
1.010000 1.002000 1.000000 0.990000 0.998000 1.000000 1.000000 1.000000 1.000000 1.000000 1.000000 1.000000 1.000000 1.000000 1.000000 1.000000 1.000000 1.000000 1.000000 1.000000 1.000000 1.000000 1.000000 1.000000 1.000000 1.000000 0.000000 0.000000 0.001000 0.001000 0.000000 10000 10000 1 0 10000 66820270 0.003400 1183.911765
1.010000 1.002000 1.000000 0.990000 0.998000 1.000000 1.000000 1.000000 1.000000 1.000000 1.000000 1.000000 1.000000 1.000000 1.000000 1.000000 1.000000 1.000000 1.000000 1.000000 1.000000 1.000000 1.000000 1.000000 1.000000 1.000000 0.000000 0.000000 0.001000 0.001000 0.000000 10000 10000 1 0 10000 435591293 0.003600 923.638889
1.010000 1.002000 1.000000 0.990000 0.998000 1.000000 1.000000 1.000000 1.000000 1.000000 1.000000 1.000000 1.000000 1.000000 1.000000 1.000000 1.000000 1.000000 1.000000 1.000000 1.000000 1.000000 1.000000 1.000000 1.000000 1.000000 0.000000 0.000000 0.001000 0.001000 0.000000 10000 10000 1 0 10000 3382549513 0.002900 875.068966
1.010000 1.002000 1.000000 0.990000 0.998000 1.000000 1.000000 1.000000 1.000000 1.000000 1.000000 1.000000 1.000000 1.000000 1.000000 1.000000 1.000000 1.000000 1.000000 1.000000 1.000000 1.000000 1.000000 1.000000 1.000000 1.000000 0.000000 0.000000 0.001000 0.001000 0.000000 10000 10000 1 0 10000 882113069 0.003100 1221.064516
1.010000 1.002000 1.000000 0.990000 0.998000 1.000000 1.000000 1.000000 1.000000 1.000000 1.000000 1.000000 1.000000 1.000000 1.000000 1.000000 1.000000 1.000000 1.000000 1.000000 1.000000 1.000000 1.000000 1.000000 1.000000 1.000000 0.000000 0.000000 0.001000 0.001000 0.000000 10000 10000 1 0 10000 3684322767 0.003800 961.789474
1.010000 1.002000 1.000000 0.990000 0.998000 1.000000 1.000000 1.000000 1.000000 1.000000 1.000000 1.000000 1.000000 1.000000 1.000000 1.000000 1.000000 1.000000 1.000000 1.000000 1.000000 1.000000 1.000000 1.000000 1.000000 1.000000 0.000000 0.000000 0.001000 0.001000 0.000000 10000 10000 1 0 10000 2743057938 0.002400 849.958333
1.010000 1.002000 1.000000 0.990000 0.998000 1.000000 1.000000 1.000000 1.000000 1.000000 1.000000 1.000000 1.000000 1.000000 1.000000 1.000000 1.000000 1.000000 1.000000 1.000000 1.000000 1.000000 1.000000 1.000000 1.000000 1.000000 0.000000 0.000000 0.001000 0.001000 0.000000 10000 10000 1 0 10000 2704823845 0.002700 1119.666667
1.010000 1.002000 1.000000 0.990000 0.998000 1.000000 1.000000 1.000000 1.000000 1.000000 1.000000 1.000000 1.000000 1.000000 1.000000 1.000000 1.000000 1.000000 1.000000 1.000000 1.000000 1.000000 1.000000 1.000000 1.000000 1.000000 0.000000 0.000000 0.001000 0.001000 0.000000 10000 10000 1 0 10000 3062313993 0.002900 1085.344828
1.010000 1.002000 1.000000 0.990000 0.998000 1.000000 1.000000 1.000000 1.000000 1.000000 1.000000 1.000000 1.000000 1.000000 1.000000 1.000000 1.000000 1.000000 1.000000 1.000000 1.000000 1.000000 1.000000 1.000000 1.000000 1.000000 0.000000 0.000000 0.001000 0.001000 0.000000 10000 10000 1 0 10000 1996780662 0.001700 1092.941176
1.010000 1.002000 1.000000 0.990000 0.998000 1.000000 1.000000 1.000000 1.000000 1.000000 1.000000 1.000000 1.000000 1.000000 1.000000 1.000000 1.000000 1.000000 1.000000 1.000000 1.000000 1.000000 1.000000 1.000000 1.000000 1.000000 0.000000 0.000000 0.001000 0.001000 0.000000 10000 10000 1 0 10000 2524320210 0.002600 985.500000
1.010000 1.002000 1.000000 0.990000 0.998000 1.000000 1.000000 1.000000 1.000000 1.000000 1.000000 1.000000 1.000000 1.000000 1.000000 1.000000 1.000000 1.000000 1.000000 1.000000 1.000000 1.000000 1.000000 1.000000 1.000000 1.000000 0.000000 0.000000 0.001000 0.001000 0.000000 10000 10000 1 0 10000 3565379667 0.003100 972.193548
1.010000 1.002000 1.000000 0.990000 0.998000 1.000000 1.000000 1.000000 1.000000 1.000000 1.000000 1.000000 1.000000 1.000000 1.000000 1.000000 1.000000 1.000000 1.000000 1.000000 1.000000 1.000000 1.000000 1.000000 1.000000 1.000000 0.000000 0.000000 0.001000 0.001000 0.000000 10000 10000 1 0 10000 491095165 0.002900 995.172414
1.010000 1.002000 1.000000 0.990000 0.998000 1.000000 1.000000 1.000000 1.000000 1.000000 1.000000 1.000000 1.000000 1.000000 1.000000 1.000000 1.000000 1.000000 1.000000 1.000000 1.000000 1.000000 1.000000 1.000000 1.000000 1.000000 0.000000 0.000000 0.001000 0.001000 0.000000 10000 10000 1 0 10000 1275681098 0.002000 1114.700000
1.010000 1.002000 1.000000 0.990000 0.998000 1.000000 1.000000 1.000000 1.000000 1.000000 1.000000 1.000000 1.000000 1.000000 1.000000 1.000000 1.000000 1.000000 1.000000 1.000000 1.000000 1.000000 1.000000 1.000000 1.000000 1.000000 0.000000 0.000000 0.001000 0.001000 0.000000 10000 10000 1 0 10000 1353256449 0.002700 1030.481481
1.010000 1.002000 1.000000 0.990000 0.998000 1.000000 1.000000 1.000000 1.000000 1.000000 1.000000 1.000000 1.000000 1.000000 1.000000 1.000000 1.000000 1.000000 1.000000 1.000000 1.000000 1.000000 1.000000 1.000000 1.000000 1.000000 0.000000 0.000000 0.001000 0.001000 0.000000 10000 10000 1 0 10000 1488470376 0.003100 977.161290
1.010000 1.002000 1.000000 0.990000 0.998000 1.000000 1.000000 1.000000 1.000000 1.000000 1.000000 1.000000 1.000000 1.000000 1.000000 1.000000 1.000000 1.000000 1.000000 1.000000 1.000000 1.000000 1.000000 1.000000 1.000000 1.000000 0.000000 0.000000 0.001000 0.001000 0.000000 10000 10000 1 0 10000 1967952869 0.003500 977.314286
1.010000 1.002000 1.000000 0.990000 0.998000 1.000000 1.000000 1.000000 1.000000 1.000000 1.000000 1.000000 1.000000 1.000000 1.000000 1.000000 1.000000 1.000000 1.000000 1.000000 1.000000 1.000000 1.000000 1.000000 1.000000 1.000000 0.000000 0.000000 0.001000 0.001000 0.000000 10000 10000 1 0 10000 563049912 0.002900 1090.137931
1.010000 1.002000 1.000000 0.990000 0.998000 1.000000 1.000000 1.000000 1.000000 1.000000 1.000000 1.000000 1.000000 1.000000 1.000000 1.000000 1.000000 1.000000 1.000000 1.000000 1.000000 1.000000 1.000000 1.000000 1.000000 1.000000 0.000000 0.000000 0.001000 0.001000 0.000000 10000 10000 1 0 10000 2298905883 0.002800 1079.142857
1.010000 1.002000 1.000000 0.990000 0.998000 1.000000 1.000000 1.000000 1.000000 1.000000 1.000000 1.000000 1.000000 1.000000 1.000000 1.000000 1.000000 1.000000 1.000000 1.000000 1.000000 1.000000 1.000000 1.000000 1.000000 1.000000 0.000000 0.000000 0.001000 0.001000 0.000000 10000 10000 1 0 10000 498766197 0.002300 1104.217391
1.010000 1.002000 1.000000 0.990000 0.998000 1.000000 1.000000 1.000000 1.000000 1.000000 1.000000 1.000000 1.000000 1.000000 1.000000 1.000000 1.000000 1.000000 1.000000 1.000000 1.000000 1.000000 1.000000 1.000000 1.000000 1.000000 0.000000 0.000000 0.001000 0.001000 0.000000 10000 10000 1 0 10000 2464096467 0.003200 963.625000
1.010000 1.002000 1.000000 0.990000 0.998000 1.000000 1.000000 1.000000 1.000000 1.000000 1.000000 1.000000 1.000000 1.000000 1.000000 1.000000 1.000000 1.000000 1.000000 1.000000 1.000000 1.000000 1.000000 1.000000 1.000000 1.000000 0.000000 0.000000 0.001000 0.001000 0.000000 10000 10000 1 0 10000 408624253 0.004200 1060.333333
1.010000 1.002000 1.000000 0.990000 0.998000 1.000000 1.000000 1.000000 1.000000 1.000000 1.000000 1.000000 1.000000 1.000000 1.000000 1.000000 1.000000 1.000000 1.000000 1.000000 1.000000 1.000000 1.000000 1.000000 1.000000 1.000000 0.000000 0.000000 0.001000 0.001000 0.000000 10000 10000 1 0 10000 79973409 0.002900 1047.793103
1.010000 1.002000 1.000000 0.990000 0.998000 1.000000 1.000000 1.000000 1.000000 1.000000 1.000000 1.000000 1.000000 1.000000 1.000000 1.000000 1.000000 1.000000 1.000000 1.000000 1.000000 1.000000 1.000000 1.000000 1.000000 1.000000 0.000000 0.000000 0.001000 0.001000 0.000000 10000 10000 1 0 10000 115702185 0.002900 1163.344828
1.010000 1.002000 1.000000 0.990000 0.998000 1.000000 1.000000 1.000000 1.000000 1.000000 1.000000 1.000000 1.000000 1.000000 1.000000 1.000000 1.000000 1.000000 1.000000 1.000000 1.000000 1.000000 1.000000 1.000000 1.000000 1.000000 0.000000 0.000000 0.001000 0.001000 0.000000 10000 10000 1 0 10000 3468162798 0.003000 798.200000
1.010000 1.002000 1.000000 0.990000 0.998000 1.000000 1.000000 1.000000 1.000000 1.000000 1.000000 1.000000 1.000000 1.000000 1.000000 1.000000 1.000000 1.000000 1.000000 1.000000 1.000000 1.000000 1.000000 1.000000 1.000000 1.000000 0.000000 0.000000 0.001000 0.001000 0.000000 10000 10000 1 0 10000 702893142 0.002900 907.448276
1.010000 1.002000 1.000000 0.990000 0.998000 1.000000 1.000000 1.000000 1.000000 1.000000 1.000000 1.000000 1.000000 1.000000 1.000000 1.000000 1.000000 1.000000 1.000000 1.000000 1.000000 1.000000 1.000000 1.000000 1.000000 1.000000 0.000000 0.000000 0.001000 0.001000 0.000000 10000 10000 1 0 10000 3379362557 0.003500 992.114286
1.010000 1.002000 1.000000 0.990000 0.998000 1.000000 1.000000 1.000000 1.000000 1.000000 1.000000 1.000000 1.000000 1.000000 1.000000 1.000000 1.000000 1.000000 1.000000 1.000000 1.000000 1.000000 1.000000 1.000000 1.000000 1.000000 0.000000 0.000000 0.001000 0.001000 0.000000 10000 10000 1 0 10000 1948045744 0.003000 1143.633333
1.010000 1.002000 1.000000 0.990000 0.998000 1.000000 1.000000 1.000000 1.000000 1.000000 1.000000 1.000000 1.000000 1.000000 1.000000 1.000000 1.000000 1.000000 1.000000 1.000000 1.000000 1.000000 1.000000 1.000000 1.000000 1.000000 0.000000 0.000000 0.001000 0.001000 0.000000 10000 10000 1 0 10000 1771352831 0.003100 914.967742
1.010000 1.002000 1.000000 0.990000 0.998000 1.000000 1.000000 1.000000 1.000000 1.000000 1.000000 1.000000 1.000000 1.000000 1.000000 1.000000 1.000000 1.000000 1.000000 1.000000 1.000000 1.000000 1.000000 1.000000 1.000000 1.000000 0.000000 0.000000 0.001000 0.001000 0.000000 10000 10000 1 0 10000 2182565717 0.002900 945.275862
1.010000 1.002000 1.000000 0.990000 0.998000 1.000000 1.000000 1.000000 1.000000 1.000000 1.000000 1.000000 1.000000 1.000000 1.000000 1.000000 1.000000 1.000000 1.000000 1.000000 1.000000 1.000000 1.000000 1.000000 1.000000 1.000000 0.000000 0.000000 0.001000 0.001000 0.000000 10000 10000 1 0 10000 3105734545 0.002300 1250.000000
1.010000 1.002000 1.000000 0.990000 0.998000 1.000000 1.000000 1.000000 1.000000 1.000000 1.000000 1.000000 1.000000 1.000000 1.000000 1.000000 1.000000 1.000000 1.000000 1.000000 1.000000 1.000000 1.000000 1.000000 1.000000 1.000000 0.000000 0.000000 0.001000 0.001000 0.000000 10000 10000 1 0 10000 552018826 0.003600 1187.861111
1.010000 1.002000 1.000000 0.990000 0.998000 1.000000 1.000000 1.000000 1.000000 1.000000 1.000000 1.000000 1.000000 1.000000 1.000000 1.000000 1.000000 1.000000 1.000000 1.000000 1.000000 1.000000 1.000000 1.000000 1.000000 1.000000 0.000000 0.000000 0.001000 0.001000 0.000000 10000 10000 1 0 10000 1875280789 0.003400 852.823529
1.010000 1.002000 1.000000 0.990000 0.998000 1.000000 1.000000 1.000000 1.000000 1.000000 1.000000 1.000000 1.000000 1.000000 1.000000 1.000000 1.000000 1.000000 1.000000 1.000000 1.000000 1.000000 1.000000 1.000000 1.000000 1.000000 0.000000 0.000000 0.001000 0.001000 0.000000 10000 10000 1 0 10000 3101274416 0.002900 1061.379310
1.010000 1.002000 1.000000 0.990000 0.998000 1.000000 1.000000 1.000000 1.000000 1.000000 1.000000 1.000000 1.000000 1.000000 1.000000 1.000000 1.000000 1.000000 1.000000 1.000000 1.000000 1.000000 1.000000 1.000000 1.000000 1.000000 0.000000 0.000000 0.001000 0.001000 0.000000 10000 10000 1 0 10000 2639210475 0.002800 871.392857
1.010000 1.002000 1.000000 0.990000 0.998000 1.000000 1.000000 1.000000 1.000000 1.000000 1.000000 1.000000 1.000000 1.000000 1.000000 1.000000 1.000000 1.000000 1.000000 1.000000 1.000000 1.000000 1.000000 1.000000 1.000000 1.000000 0.000000 0.000000 0.001000 0.001000 0.000000 10000 10000 1 0 10000 3912208447 0.003100 1205.903226
1.010000 1.002000 1.000000 0.990000 0.998000 1.000000 1.000000 1.000000 1.000000 1.000000 1.000000 1.000000 1.000000 1.000000 1.000000 1.000000 1.000000 1.000000 1.000000 1.000000 1.000000 1.000000 1.000000 1.000000 1.000000 1.000000 0.000000 0.000000 0.001000 0.001000 0.000000 10000 10000 1 0 10000 3752652657 0.002700 984.962963
1.010000 1.002000 1.000000 0.990000 0.998000 1.000000 1.000000 1.000000 1.000000 1.000000 1.000000 1.000000 1.000000 1.000000 1.000000 1.000000 1.000000 1.000000 1.000000 1.000000 1.000000 1.000000 1.000000 1.000000 1.000000 1.000000 0.000000 0.000000 0.001000 0.001000 0.000000 10000 10000 1 0 10000 1791316378 0.003200 1037.843750
1.010000 1.002000 1.000000 0.990000 0.998000 1.000000 1.000000 1.000000 1.000000 1.000000 1.000000 1.000000 1.000000 1.000000 1.000000 1.000000 1.000000 1.000000 1.000000 1.000000 1.000000 1.000000 1.000000 1.000000 1.000000 1.000000 0.000000 0.000000 0.001000 0.001000 0.000000 10000 10000 1 0 10000 2976881271 0.002900 966.689655
1.010000 1.002000 1.000000 0.990000 0.998000 1.000000 1.000000 1.000000 1.000000 1.000000 1.000000 1.000000 1.000000 1.000000 1.000000 1.000000 1.000000 1.000000 1.000000 1.000000 1.000000 1.000000 1.000000 1.000000 1.000000 1.000000 0.000000 0.000000 0.001000 0.001000 0.000000 10000 10000 1 0 10000 88804588 0.002300 946.652174
1.010000 1.002000 1.000000 0.990000 0.998000 1.000000 1.000000 1.000000 1.000000 1.000000 1.000000 1.000000 1.000000 1.000000 1.000000 1.000000 1.000000 1.000000 1.000000 1.000000 1.000000 1.000000 1.000000 1.000000 1.000000 1.000000 0.000000 0.000000 0.001000 0.001000 0.000000 10000 10000 1 0 10000 2161061805 0.003200 1010.937500
1.010000 1.002000 1.000000 0.990000 0.998000 1.000000 1.000000 1.000000 1.000000 1.000000 1.000000 1.000000 1.000000 1.000000 1.000000 1.000000 1.000000 1.000000 1.000000 1.000000 1.000000 1.000000 1.000000 1.000000 1.000000 1.000000 0.000000 0.000000 0.001000 0.001000 0.000000 10000 10000 1 0 10000 3176972549 0.002500 1109.040000
1.010000 1.002000 1.000000 0.990000 0.998000 1.000000 1.000000 1.000000 1.000000 1.000000 1.000000 1.000000 1.000000 1.000000 1.000000 1.000000 1.000000 1.000000 1.000000 1.000000 1.000000 1.000000 1.000000 1.000000 1.000000 1.000000 0.000000 0.000000 0.001000 0.001000 0.000000 10000 10000 1 0 10000 3124809169 0.002500 810.040000
1.010000 1.002000 1.000000 0.990000 0.998000 1.000000 1.000000 1.000000 1.000000 1.000000 1.000000 1.000000 1.000000 1.000000 1.000000 1.000000 1.000000 1.000000 1.000000 1.000000 1.000000 1.000000 1.000000 1.000000 1.000000 1.000000 0.000000 0.000000 0.001000 0.001000 0.000000 10000 10000 1 0 10000 1622943437 0.002300 942.565217
1.010000 1.002000 1.000000 0.990000 0.998000 1.000000 1.000000 1.000000 1.000000 1.000000 1.000000 1.000000 1.000000 1.000000 1.000000 1.000000 1.000000 1.000000 1.000000 1.000000 1.000000 1.000000 1.000000 1.000000 1.000000 1.000000 0.000000 0.000000 0.001000 0.001000 0.000000 10000 10000 1 0 10000 3391344219 0.003900 861.897436
1.010000 1.002000 1.000000 0.990000 0.998000 1.000000 1.000000 1.000000 1.000000 1.000000 1.000000 1.000000 1.000000 1.000000 1.000000 1.000000 1.000000 1.000000 1.000000 1.000000 1.000000 1.000000 1.000000 1.000000 1.000000 1.000000 0.000000 0.000000 0.001000 0.001000 0.000000 10000 10000 1 0 10000 547974070 0.003800 830.947368
1.010000 1.002000 1.000000 0.990000 0.998000 1.000000 1.000000 1.000000 1.000000 1.000000 1.000000 1.000000 1.000000 1.000000 1.000000 1.000000 1.000000 1.000000 1.000000 1.000000 1.000000 1.000000 1.000000 1.000000 1.000000 1.000000 0.000000 0.000000 0.001000 0.001000 0.000000 10000 10000 1 0 10000 3422047344 0.002900 887.379310
1.010000 1.002000 1.000000 0.990000 0.998000 1.000000 1.000000 1.000000 1.000000 1.000000 1.000000 1.000000 1.000000 1.000000 1.000000 1.000000 1.000000 1.000000 1.000000 1.000000 1.000000 1.000000 1.000000 1.000000 1.000000 1.000000 0.000000 0.000000 0.001000 0.001000 0.000000 10000 10000 1 0 10000 821676535 0.003000 1023.600000
1.010000 1.002000 1.000000 0.990000 0.998000 1.000000 1.000000 1.000000 1.000000 1.000000 1.000000 1.000000 1.000000 1.000000 1.000000 1.000000 1.000000 1.000000 1.000000 1.000000 1.000000 1.000000 1.000000 1.000000 1.000000 1.000000 0.000000 0.000000 0.001000 0.001000 0.000000 10000 10000 1 0 10000 569576254 0.003200 930.375000
1.010000 1.002000 1.000000 0.990000 0.998000 1.000000 1.000000 1.000000 1.000000 1.000000 1.000000 1.000000 1.000000 1.000000 1.000000 1.000000 1.000000 1.000000 1.000000 1.000000 1.000000 1.000000 1.000000 1.000000 1.000000 1.000000 0.000000 0.000000 0.001000 0.001000 0.000000 10000 10000 1 0 10000 375120391 0.002300 833.782609
1.010000 1.002000 1.000000 0.990000 0.998000 1.000000 1.000000 1.000000 1.000000 1.000000 1.000000 1.000000 1.000000 1.000000 1.000000 1.000000 1.000000 1.000000 1.000000 1.000000 1.000000 1.000000 1.000000 1.000000 1.000000 1.000000 0.000000 0.000000 0.001000 0.001000 0.000000 10000 10000 1 0 10000 556668590 0.003100 1058.000000
1.010000 1.002000 1.000000 0.990000 0.998000 1.000000 1.000000 1.000000 1.000000 1.000000 1.000000 1.000000 1.000000 1.000000 1.000000 1.000000 1.000000 1.000000 1.000000 1.000000 1.000000 1.000000 1.000000 1.000000 1.000000 1.000000 0.000000 0.000000 0.001000 0.001000 0.000000 10000 10000 1 0 10000 3188477659 0.002300 884.608696
1.010000 1.002000 1.000000 0.990000 0.998000 1.000000 1.000000 1.000000 1.000000 1.000000 1.000000 1.000000 1.000000 1.000000 1.000000 1.000000 1.000000 1.000000 1.000000 1.000000 1.000000 1.000000 1.000000 1.000000 1.000000 1.000000 0.000000 0.000000 0.001000 0.001000 0.000000 10000 10000 1 0 10000 580519426 0.003500 1012.142857
1.010000 1.002000 1.000000 0.990000 0.998000 1.000000 1.000000 1.000000 1.000000 1.000000 1.000000 1.000000 1.000000 1.000000 1.000000 1.000000 1.000000 1.000000 1.000000 1.000000 1.000000 1.000000 1.000000 1.000000 1.000000 1.000000 0.000000 0.000000 0.001000 0.001000 0.000000 10000 10000 1 0 10000 3215623015 0.002600 982.961538
1.010000 1.002000 1.000000 0.990000 0.998000 1.000000 1.000000 1.000000 1.000000 1.000000 1.000000 1.000000 1.000000 1.000000 1.000000 1.000000 1.000000 1.000000 1.000000 1.000000 1.000000 1.000000 1.000000 1.000000 1.000000 1.000000 0.000000 0.000000 0.001000 0.001000 0.000000 10000 10000 1 0 10000 354474197 0.002700 973.481481
1.010000 1.002000 1.000000 0.990000 0.998000 1.000000 1.000000 1.000000 1.000000 1.000000 1.000000 1.000000 1.000000 1.000000 1.000000 1.000000 1.000000 1.000000 1.000000 1.000000 1.000000 1.000000 1.000000 1.000000 1.000000 1.000000 0.000000 0.000000 0.001000 0.001000 0.000000 10000 10000 1 0 10000 3945992311 0.002300 1042.260870
1.010000 1.002000 1.000000 0.990000 0.998000 1.000000 1.000000 1.000000 1.000000 1.000000 1.000000 1.000000 1.000000 1.000000 1.000000 1.000000 1.000000 1.000000 1.000000 1.000000 1.000000 1.000000 1.000000 1.000000 1.000000 1.000000 0.000000 0.000000 0.001000 0.001000 0.000000 10000 10000 1 0 10000 1299188510 0.002400 921.291667
1.010000 1.002000 1.000000 0.990000 0.998000 1.000000 1.000000 1.000000 1.000000 1.000000 1.000000 1.000000 1.000000 1.000000 1.000000 1.000000 1.000000 1.000000 1.000000 1.000000 1.000000 1.000000 1.000000 1.000000 1.000000 1.000000 0.000000 0.000000 0.001000 0.001000 0.000000 10000 10000 1 0 10000 1777833574 0.003100 866.870968
1.010000 1.002000 1.000000 0.990000 0.998000 1.000000 1.000000 1.000000 1.000000 1.000000 1.000000 1.000000 1.000000 1.000000 1.000000 1.000000 1.000000 1.000000 1.000000 1.000000 1.000000 1.000000 1.000000 1.000000 1.000000 1.000000 0.000000 0.000000 0.001000 0.001000 0.000000 10000 10000 1 0 10000 1069342140 0.002000 951.950000
1.010000 1.002000 1.000000 0.990000 0.998000 1.000000 1.000000 1.000000 1.000000 1.000000 1.000000 1.000000 1.000000 1.000000 1.000000 1.000000 1.000000 1.000000 1.000000 1.000000 1.000000 1.000000 1.000000 1.000000 1.000000 1.000000 0.000000 0.000000 0.001000 0.001000 0.000000 10000 10000 1 0 10000 476178372 0.003200 1126.875000
1.010000 1.002000 1.000000 0.990000 0.998000 1.000000 1.000000 1.000000 1.000000 1.000000 1.000000 1.000000 1.000000 1.000000 1.000000 1.000000 1.000000 1.000000 1.000000 1.000000 1.000000 1.000000 1.000000 1.000000 1.000000 1.000000 0.000000 0.000000 0.001000 0.001000 0.000000 10000 10000 1 0 10000 3399944002 0.003600 1045.027778
1.010000 1.002000 1.000000 0.990000 0.998000 1.000000 1.000000 1.000000 1.000000 1.000000 1.000000 1.000000 1.000000 1.000000 1.000000 1.000000 1.000000 1.000000 1.000000 1.000000 1.000000 1.000000 1.000000 1.000000 1.000000 1.000000 0.000000 0.000000 0.001000 0.001000 0.000000 10000 10000 1 0 10000 134446456 0.004200 1081.571429
1.010000 1.002000 1.000000 0.990000 0.998000 1.000000 1.000000 1.000000 1.000000 1.000000 1.000000 1.000000 1.000000 1.000000 1.000000 1.000000 1.000000 1.000000 1.000000 1.000000 1.000000 1.000000 1.000000 1.000000 1.000000 1.000000 0.000000 0.000000 0.001000 0.001000 0.000000 10000 10000 1 0 10000 3539231425 0.001900 897.947368
1.010000 1.002000 1.000000 0.990000 0.998000 1.000000 1.000000 1.000000 1.000000 1.000000 1.000000 1.000000 1.000000 1.000000 1.000000 1.000000 1.000000 1.000000 1.000000 1.000000 1.000000 1.000000 1.000000 1.000000 1.000000 1.000000 0.000000 0.000000 0.001000 0.001000 0.000000 10000 10000 1 0 10000 1744596504 0.003000 852.400000
1.010000 1.002000 1.000000 0.990000 0.998000 1.000000 1.000000 1.000000 1.000000 1.000000 1.000000 1.000000 1.000000 1.000000 1.000000 1.000000 1.000000 1.000000 1.000000 1.000000 1.000000 1.000000 1.000000 1.000000 1.000000 1.000000 0.000000 0.000000 0.001000 0.001000 0.000000 10000 10000 1 0 10000 2039286234 0.002900 1012.758621
1.010000 1.002000 1.000000 0.990000 0.998000 1.000000 1.000000 1.000000 1.000000 1.000000 1.000000 1.000000 1.000000 1.000000 1.000000 1.000000 1.000000 1.000000 1.000000 1.000000 1.000000 1.000000 1.000000 1.000000 1.000000 1.000000 0.000000 0.000000 0.001000 0.001000 0.000000 10000 10000 1 0 10000 4170512055 0.002600 1135.000000
1.010000 1.002000 1.000000 0.990000 0.998000 1.000000 1.000000 1.000000 1.000000 1.000000 1.000000 1.000000 1.000000 1.000000 1.000000 1.000000 1.000000 1.000000 1.000000 1.000000 1.000000 1.000000 1.000000 1.000000 1.000000 1.000000 0.000000 0.000000 0.001000 0.001000 0.000000 10000 10000 1 0 10000 3784313799 0.003300 943.818182
1.010000 1.002000 1.000000 0.990000 0.998000 1.000000 1.000000 1.000000 1.000000 1.000000 1.000000 1.000000 1.000000 1.000000 1.000000 1.000000 1.000000 1.000000 1.000000 1.000000 1.000000 1.000000 1.000000 1.000000 1.000000 1.000000 0.000000 0.000000 0.001000 0.001000 0.000000 10000 10000 1 0 10000 3728987306 0.003600 1114.666667
1.010000 1.002000 1.000000 0.990000 0.998000 1.000000 1.000000 1.000000 1.000000 1.000000 1.000000 1.000000 1.000000 1.000000 1.000000 1.000000 1.000000 1.000000 1.000000 1.000000 1.000000 1.000000 1.000000 1.000000 1.000000 1.000000 0.000000 0.000000 0.001000 0.001000 0.000000 10000 10000 1 0 10000 4226132489 0.002400 1320.666667
1.010000 1.002000 1.000000 0.990000 0.998000 1.000000 1.000000 1.000000 1.000000 1.000000 1.000000 1.000000 1.000000 1.000000 1.000000 1.000000 1.000000 1.000000 1.000000 1.000000 1.000000 1.000000 1.000000 1.000000 1.000000 1.000000 0.000000 0.000000 0.001000 0.001000 0.000000 10000 10000 1 0 10000 2350362816 0.003200 1102.093750
1.010000 1.002000 1.000000 0.990000 0.998000 1.000000 1.000000 1.000000 1.000000 1.000000 1.000000 1.000000 1.000000 1.000000 1.000000 1.000000 1.000000 1.000000 1.000000 1.000000 1.000000 1.000000 1.000000 1.000000 1.000000 1.000000 0.000000 0.000000 0.001000 0.001000 0.000000 10000 10000 1 0 10000 1056642805 0.002600 985.653846
1.010000 1.002000 1.000000 0.990000 0.998000 1.000000 1.000000 1.000000 1.000000 1.000000 1.000000 1.000000 1.000000 1.000000 1.000000 1.000000 1.000000 1.000000 1.000000 1.000000 1.000000 1.000000 1.000000 1.000000 1.000000 1.000000 0.000000 0.000000 0.001000 0.001000 0.000000 10000 10000 1 0 10000 4201316826 0.003000 1008.533333
1.010000 1.002000 1.000000 0.990000 0.998000 1.000000 1.000000 1.000000 1.000000 1.000000 1.000000 1.000000 1.000000 1.000000 1.000000 1.000000 1.000000 1.000000 1.000000 1.000000 1.000000 1.000000 1.000000 1.000000 1.000000 1.000000 0.000000 0.000000 0.001000 0.001000 0.000000 10000 10000 1 0 10000 1346870081 0.003200 1029.687500
1.010000 1.002000 1.000000 0.990000 0.998000 1.000000 1.000000 1.000000 1.000000 1.000000 1.000000 1.000000 1.000000 1.000000 1.000000 1.000000 1.000000 1.000000 1.000000 1.000000 1.000000 1.000000 1.000000 1.000000 1.000000 1.000000 0.000000 0.000000 0.001000 0.001000 0.000000 10000 10000 1 0 10000 3712236261 0.002600 976.769231
1.010000 1.002000 1.000000 0.990000 0.998000 1.000000 1.000000 1.000000 1.000000 1.000000 1.000000 1.000000 1.000000 1.000000 1.000000 1.000000 1.000000 1.000000 1.000000 1.000000 1.000000 1.000000 1.000000 1.000000 1.000000 1.000000 0.000000 0.000000 0.001000 0.001000 0.000000 10000 10000 1 0 10000 2118776277 0.002100 882.190476
1.010000 1.002000 1.000000 0.990000 0.998000 1.000000 1.000000 1.000000 1.000000 1.000000 1.000000 1.000000 1.000000 1.000000 1.000000 1.000000 1.000000 1.000000 1.000000 1.000000 1.000000 1.000000 1.000000 1.000000 1.000000 1.000000 0.000000 0.000000 0.001000 0.001000 0.000000 10000 10000 1 0 10000 302504228 0.002700 919.481481
1.010000 1.002000 1.000000 0.990000 0.998000 1.000000 1.000000 1.000000 1.000000 1.000000 1.000000 1.000000 1.000000 1.000000 1.000000 1.000000 1.000000 1.000000 1.000000 1.000000 1.000000 1.000000 1.000000 1.000000 1.000000 1.000000 0.000000 0.000000 0.001000 0.001000 0.000000 10000 10000 1 0 10000 1239233030 0.002800 1069.392857
1.010000 1.002000 1.000000 0.990000 0.998000 1.000000 1.000000 1.000000 1.000000 1.000000 1.000000 1.000000 1.000000 1.000000 1.000000 1.000000 1.000000 1.000000 1.000000 1.000000 1.000000 1.000000 1.000000 1.000000 1.000000 1.000000 0.000000 0.000000 0.001000 0.001000 0.000000 10000 10000 1 0 10000 3049730588 0.002600 1173.692308
1.010000 1.002000 1.000000 0.990000 0.998000 1.000000 1.000000 1.000000 1.000000 1.000000 1.000000 1.000000 1.000000 1.000000 1.000000 1.000000 1.000000 1.000000 1.000000 1.000000 1.000000 1.000000 1.000000 1.000000 1.000000 1.000000 0.000000 0.000000 0.001000 0.001000 0.000000 10000 10000 1 0 10000 637926628 0.004400 1063.250000
1.010000 1.002000 1.000000 0.990000 0.998000 1.000000 1.000000 1.000000 1.000000 1.000000 1.000000 1.000000 1.000000 1.000000 1.000000 1.000000 1.000000 1.000000 1.000000 1.000000 1.000000 1.000000 1.000000 1.000000 1.000000 1.000000 0.000000 0.000000 0.001000 0.001000 0.000000 10000 10000 1 0 10000 2022078816 0.002000 942.850000
1.010000 1.002000 1.000000 0.990000 0.998000 1.000000 1.000000 1.000000 1.000000 1.000000 1.000000 1.000000 1.000000 1.000000 1.000000 1.000000 1.000000 1.000000 1.000000 1.000000 1.000000 1.000000 1.000000 1.000000 1.000000 1.000000 0.000000 0.000000 0.001000 0.001000 0.000000 10000 10000 1 0 10000 2641283797 0.002900 1002.413793
1.010000 1.002000 1.000000 0.990000 0.998000 1.000000 1.000000 1.000000 1.000000 1.000000 1.000000 1.000000 1.000000 1.000000 1.000000 1.000000 1.000000 1.000000 1.000000 1.000000 1.000000 1.000000 1.000000 1.000000 1.000000 1.000000 0.000000 0.000000 0.001000 0.001000 0.000000 10000 10000 1 0 10000 291921480 0.002500 954.360000
1.010000 1.002000 1.000000 0.990000 0.998000 1.000000 1.000000 1.000000 1.000000 1.000000 1.000000 1.000000 1.000000 1.000000 1.000000 1.000000 1.000000 1.000000 1.000000 1.000000 1.000000 1.000000 1.000000 1.000000 1.000000 1.000000 0.000000 0.000000 0.001000 0.001000 0.000000 10000 10000 1 0 10000 1254750707 0.003700 1086.594595
1.010000 1.002000 1.000000 0.990000 0.998000 1.000000 1.000000 1.000000 1.000000 1.000000 1.000000 1.000000 1.000000 1.000000 1.000000 1.000000 1.000000 1.000000 1.000000 1.000000 1.000000 1.000000 1.000000 1.000000 1.000000 1.000000 0.000000 0.000000 0.001000 0.001000 0.000000 10000 10000 1 0 10000 451970369 0.002800 948.571429
1.010000 1.002000 1.000000 0.990000 0.998000 1.000000 1.000000 1.000000 1.000000 1.000000 1.000000 1.000000 1.000000 1.000000 1.000000 1.000000 1.000000 1.000000 1.000000 1.000000 1.000000 1.000000 1.000000 1.000000 1.000000 1.000000 0.000000 0.000000 0.001000 0.001000 0.000000 10000 10000 1 0 10000 1097446439 0.003000 1042.900000
1.010000 1.002000 1.000000 0.990000 0.998000 1.000000 1.000000 1.000000 1.000000 1.000000 1.000000 1.000000 1.000000 1.000000 1.000000 1.000000 1.000000 1.000000 1.000000 1.000000 1.000000 1.000000 1.000000 1.000000 1.000000 1.000000 0.000000 0.000000 0.001000 0.001000 0.000000 10000 10000 1 0 10000 4043737680 0.002100 1300.285714
1.010000 1.002000 1.000000 0.990000 0.998000 1.000000 1.000000 1.000000 1.000000 1.000000 1.000000 1.000000 1.000000 1.000000 1.000000 1.000000 1.000000 1.000000 1.000000 1.000000 1.000000 1.000000 1.000000 1.000000 1.000000 1.000000 0.000000 0.000000 0.001000 0.001000 0.000000 10000 10000 1 0 10000 2209610265 0.003000 816.100000
1.010000 1.002000 1.000000 0.990000 0.998000 1.000000 1.000000 1.000000 1.000000 1.000000 1.000000 1.000000 1.000000 1.000000 1.000000 1.000000 1.000000 1.000000 1.000000 1.000000 1.000000 1.000000 1.000000 1.000000 1.000000 1.000000 0.000000 0.000000 0.001000 0.001000 0.000000 10000 10000 1 0 10000 3103062469 0.002400 956.291667
1.010000 1.002000 1.000000 0.990000 0.998000 1.000000 1.000000 1.000000 1.000000 1.000000 1.000000 1.000000 1.000000 1.000000 1.000000 1.000000 1.000000 1.000000 1.000000 1.000000 1.000000 1.000000 1.000000 1.000000 1.000000 1.000000 0.000000 0.000000 0.001000 0.001000 0.000000 10000 10000 1 0 10000 1846984790 0.003300 860.121212
1.010000 1.002000 1.000000 0.990000 0.998000 1.000000 1.000000 1.000000 1.000000 1.000000 1.000000 1.000000 1.000000 1.000000 1.000000 1.000000 1.000000 1.000000 1.000000 1.000000 1.000000 1.000000 1.000000 1.000000 1.000000 1.000000 0.000000 0.000000 0.001000 0.001000 0.000000 10000 10000 1 0 10000 3388327140 0.002800 781.071429
1.010000 1.002000 1.000000 0.990000 0.998000 1.000000 1.000000 1.000000 1.000000 1.000000 1.000000 1.000000 1.000000 1.000000 1.000000 1.000000 1.000000 1.000000 1.000000 1.000000 1.000000 1.000000 1.000000 1.000000 1.000000 1.000000 0.000000 0.000000 0.001000 0.001000 0.000000 10000 10000 1 0 10000 2939139167 0.004000 906.700000
1.010000 1.002000 1.000000 0.990000 0.998000 1.000000 1.000000 1.000000 1.000000 1.000000 1.000000 1.000000 1.000000 1.000000 1.000000 1.000000 1.000000 1.000000 1.000000 1.000000 1.000000 1.000000 1.000000 1.000000 1.000000 1.000000 0.000000 0.000000 0.001000 0.001000 0.000000 10000 10000 1 0 10000 320201937 0.003300 1239.242424
1.010000 1.002000 1.000000 0.990000 0.998000 1.000000 1.000000 1.000000 1.000000 1.000000 1.000000 1.000000 1.000000 1.000000 1.000000 1.000000 1.000000 1.000000 1.000000 1.000000 1.000000 1.000000 1.000000 1.000000 1.000000 1.000000 0.000000 0.000000 0.001000 0.001000 0.000000 10000 10000 1 0 10000 2088553834 0.002300 1064.739130
1.010000 1.002000 1.000000 0.990000 0.998000 1.000000 1.000000 1.000000 1.000000 1.000000 1.000000 1.000000 1.000000 1.000000 1.000000 1.000000 1.000000 1.000000 1.000000 1.000000 1.000000 1.000000 1.000000 1.000000 1.000000 1.000000 0.000000 0.000000 0.001000 0.001000 0.000000 10000 10000 1 0 10000 497988654 0.001800 1388.111111
1.010000 1.002000 1.000000 0.990000 0.998000 1.000000 1.000000 1.000000 1.000000 1.000000 1.000000 1.000000 1.000000 1.000000 1.000000 1.000000 1.000000 1.000000 1.000000 1.000000 1.000000 1.000000 1.000000 1.000000 1.000000 1.000000 0.000000 0.000000 0.001000 0.001000 0.000000 10000 10000 1 0 10000 479962407 0.002500 1289.600000
1.010000 1.002000 1.000000 0.990000 0.998000 1.000000 1.000000 1.000000 1.000000 1.000000 1.000000 1.000000 1.000000 1.000000 1.000000 1.000000 1.000000 1.000000 1.000000 1.000000 1.000000 1.000000 1.000000 1.000000 1.000000 1.000000 0.000000 0.000000 0.001000 0.001000 0.000000 10000 10000 1 0 10000 520838335 0.003600 942.250000
1.010000 1.002000 1.000000 0.990000 0.998000 1.000000 1.000000 1.000000 1.000000 1.000000 1.000000 1.000000 1.000000 1.000000 1.000000 1.000000 1.000000 1.000000 1.000000 1.000000 1.000000 1.000000 1.000000 1.000000 1.000000 1.000000 0.000000 0.000000 0.001000 0.001000 0.000000 10000 10000 1 0 10000 4038203598 0.002600 961.769231
1.010000 1.002000 1.000000 0.990000 0.998000 1.000000 1.000000 1.000000 1.000000 1.000000 1.000000 1.000000 1.000000 1.000000 1.000000 1.000000 1.000000 1.000000 1.000000 1.000000 1.000000 1.000000 1.000000 1.000000 1.000000 1.000000 0.000000 0.000000 0.001000 0.001000 0.000000 10000 10000 1 0 10000 363370008 0.003000 877.366667
1.010000 1.002000 1.000000 0.990000 0.998000 1.000000 1.000000 1.000000 1.000000 1.000000 1.000000 1.000000 1.000000 1.000000 1.000000 1.000000 1.000000 1.000000 1.000000 1.000000 1.000000 1.000000 1.000000 1.000000 1.000000 1.000000 0.000000 0.000000 0.001000 0.001000 0.000000 10000 10000 1 0 10000 1974309556 0.002400 910.500000
1.010000 1.002000 1.000000 0.990000 0.998000 1.000000 1.000000 1.000000 1.000000 1.000000 1.000000 1.000000 1.000000 1.000000 1.000000 1.000000 1.000000 1.000000 1.000000 1.000000 1.000000 1.000000 1.000000 1.000000 1.000000 1.000000 0.000000 0.000000 0.001000 0.001000 0.000000 10000 10000 1 0 10000 2617344182 0.002300 1222.521739
1.010000 1.002000 1.000000 0.990000 0.998000 1.000000 1.000000 1.000000 1.000000 1.000000 1.000000 1.000000 1.000000 1.000000 1.000000 1.000000 1.000000 1.000000 1.000000 1.000000 1.000000 1.000000 1.000000 1.000000 1.000000 1.000000 0.000000 0.000000 0.001000 0.001000 0.000000 10000 10000 1 0 10000 1264624605 0.003100 1182.838710
1.010000 1.002000 1.000000 0.990000 0.998000 1.000000 1.000000 1.000000 1.000000 1.000000 1.000000 1.000000 1.000000 1.000000 1.000000 1.000000 1.000000 1.000000 1.000000 1.000000 1.000000 1.000000 1.000000 1.000000 1.000000 1.000000 0.000000 0.000000 0.001000 0.001000 0.000000 10000 10000 1 0 10000 1291605334 0.002900 1029.482759
1.010000 1.002000 1.000000 0.990000 0.998000 1.000000 1.000000 1.000000 1.000000 1.000000 1.000000 1.000000 1.000000 1.000000 1.000000 1.000000 1.000000 1.000000 1.000000 1.000000 1.000000 1.000000 1.000000 1.000000 1.000000 1.000000 0.000000 0.000000 0.001000 0.001000 0.000000 10000 10000 1 0 10000 178718729 0.003400 931.294118
1.010000 1.002000 1.000000 0.990000 0.998000 1.000000 1.000000 1.000000 1.000000 1.000000 1.000000 1.000000 1.000000 1.000000 1.000000 1.000000 1.000000 1.000000 1.000000 1.000000 1.000000 1.000000 1.000000 1.000000 1.000000 1.000000 0.000000 0.000000 0.001000 0.001000 0.000000 10000 10000 1 0 10000 318204193 0.002500 1343.520000
1.010000 1.002000 1.000000 0.990000 0.998000 1.000000 1.000000 1.000000 1.000000 1.000000 1.000000 1.000000 1.000000 1.000000 1.000000 1.000000 1.000000 1.000000 1.000000 1.000000 1.000000 1.000000 1.000000 1.000000 1.000000 1.000000 0.000000 0.000000 0.001000 0.001000 0.000000 10000 10000 1 0 10000 2247833580 0.003000 967.500000
1.010000 1.002000 1.000000 0.990000 0.998000 1.000000 1.000000 1.000000 1.000000 1.000000 1.000000 1.000000 1.000000 1.000000 1.000000 1.000000 1.000000 1.000000 1.000000 1.000000 1.000000 1.000000 1.000000 1.000000 1.000000 1.000000 0.000000 0.000000 0.001000 0.001000 0.000000 10000 10000 1 0 10000 3492927975 0.002600 1208.192308
1.010000 1.002000 1.000000 0.990000 0.998000 1.000000 1.000000 1.000000 1.000000 1.000000 1.000000 1.000000 1.000000 1.000000 1.000000 1.000000 1.000000 1.000000 1.000000 1.000000 1.000000 1.000000 1.000000 1.000000 1.000000 1.000000 0.000000 0.000000 0.001000 0.001000 0.000000 10000 10000 1 0 10000 1562416001 0.003100 1014.645161
1.010000 1.002000 1.000000 0.990000 0.998000 1.000000 1.000000 1.000000 1.000000 1.000000 1.000000 1.000000 1.000000 1.000000 1.000000 1.000000 1.000000 1.000000 1.000000 1.000000 1.000000 1.000000 1.000000 1.000000 1.000000 1.000000 0.000000 0.000000 0.001000 0.001000 0.000000 10000 10000 1 0 10000 4258513061 0.002700 761.888889
1.010000 1.002000 1.000000 0.990000 0.998000 1.000000 1.000000 1.000000 1.000000 1.000000 1.000000 1.000000 1.000000 1.000000 1.000000 1.000000 1.000000 1.000000 1.000000 1.000000 1.000000 1.000000 1.000000 1.000000 1.000000 1.000000 0.000000 0.000000 0.001000 0.001000 0.000000 10000 10000 1 0 10000 1260022163 0.002500 843.520000
1.010000 1.002000 1.000000 0.990000 0.998000 1.000000 1.000000 1.000000 1.000000 1.000000 1.000000 1.000000 1.000000 1.000000 1.000000 1.000000 1.000000 1.000000 1.000000 1.000000 1.000000 1.000000 1.000000 1.000000 1.000000 1.000000 0.000000 0.000000 0.001000 0.001000 0.000000 10000 10000 1 0 10000 3743879476 0.003600 887.750000
1.010000 1.002000 1.000000 0.990000 0.998000 1.000000 1.000000 1.000000 1.000000 1.000000 1.000000 1.000000 1.000000 1.000000 1.000000 1.000000 1.000000 1.000000 1.000000 1.000000 1.000000 1.000000 1.000000 1.000000 1.000000 1.000000 0.000000 0.000000 0.001000 0.001000 0.000000 10000 10000 1 0 10000 2603986975 0.002000 1129.050000
1.010000 1.002000 1.000000 0.990000 0.998000 1.000000 1.000000 1.000000 1.000000 1.000000 1.000000 1.000000 1.000000 1.000000 1.000000 1.000000 1.000000 1.000000 1.000000 1.000000 1.000000 1.000000 1.000000 1.000000 1.000000 1.000000 0.000000 0.000000 0.001000 0.001000 0.000000 10000 10000 1 0 10000 1456372609 0.002900 918.379310
1.010000 1.002000 1.000000 0.990000 0.998000 1.000000 1.000000 1.000000 1.000000 1.000000 1.000000 1.000000 1.000000 1.000000 1.000000 1.000000 1.000000 1.000000 1.000000 1.000000 1.000000 1.000000 1.000000 1.000000 1.000000 1.000000 0.000000 0.000000 0.001000 0.001000 0.000000 10000 10000 1 0 10000 3060405310 0.002700 1015.814815
1.010000 1.002000 1.000000 0.990000 0.998000 1.000000 1.000000 1.000000 1.000000 1.000000 1.000000 1.000000 1.000000 1.000000 1.000000 1.000000 1.000000 1.000000 1.000000 1.000000 1.000000 1.000000 1.000000 1.000000 1.000000 1.000000 0.000000 0.000000 0.001000 0.001000 0.000000 10000 10000 1 0 10000 3370645111 0.002700 1049.111111
1.010000 1.002000 1.000000 0.990000 0.998000 1.000000 1.000000 1.000000 1.000000 1.000000 1.000000 1.000000 1.000000 1.000000 1.000000 1.000000 1.000000 1.000000 1.000000 1.000000 1.000000 1.000000 1.000000 1.000000 1.000000 1.000000 0.000000 0.000000 0.001000 0.001000 0.000000 10000 10000 1 0 10000 3858278698 0.002100 772.380952
1.010000 1.002000 1.000000 0.990000 0.998000 1.000000 1.000000 1.000000 1.000000 1.000000 1.000000 1.000000 1.000000 1.000000 1.000000 1.000000 1.000000 1.000000 1.000000 1.000000 1.000000 1.000000 1.000000 1.000000 1.000000 1.000000 0.000000 0.000000 0.001000 0.001000 0.000000 10000 10000 1 0 10000 842640106 0.002500 833.880000
1.010000 1.002000 1.000000 0.990000 0.998000 1.000000 1.000000 1.000000 1.000000 1.000000 1.000000 1.000000 1.000000 1.000000 1.000000 1.000000 1.000000 1.000000 1.000000 1.000000 1.000000 1.000000 1.000000 1.000000 1.000000 1.000000 0.000000 0.000000 0.001000 0.001000 0.000000 10000 10000 1 0 10000 2060470323 0.003000 995.933333
1.010000 1.002000 1.000000 0.990000 0.998000 1.000000 1.000000 1.000000 1.000000 1.000000 1.000000 1.000000 1.000000 1.000000 1.000000 1.000000 1.000000 1.000000 1.000000 1.000000 1.000000 1.000000 1.000000 1.000000 1.000000 1.000000 0.000000 0.000000 0.001000 0.001000 0.000000 10000 10000 1 0 10000 1046641636 0.002200 1122.227273
1.010000 1.002000 1.000000 0.990000 0.998000 1.000000 1.000000 1.000000 1.000000 1.000000 1.000000 1.000000 1.000000 1.000000 1.000000 1.000000 1.000000 1.000000 1.000000 1.000000 1.000000 1.000000 1.000000 1.000000 1.000000 1.000000 0.000000 0.000000 0.001000 0.001000 0.000000 10000 10000 1 0 10000 529725052 0.002400 1080.833333
1.010000 1.002000 1.000000 0.990000 0.998000 1.000000 1.000000 1.000000 1.000000 1.000000 1.000000 1.000000 1.000000 1.000000 1.000000 1.000000 1.000000 1.000000 1.000000 1.000000 1.000000 1.000000 1.000000 1.000000 1.000000 1.000000 0.000000 0.000000 0.001000 0.001000 0.000000 10000 10000 1 0 10000 4076388057 0.002000 901.650000
1.010000 1.002000 1.000000 0.990000 0.998000 1.000000 1.000000 1.000000 1.000000 1.000000 1.000000 1.000000 1.000000 1.000000 1.000000 1.000000 1.000000 1.000000 1.000000 1.000000 1.000000 1.000000 1.000000 1.000000 1.000000 1.000000 0.000000 0.000000 0.001000 0.001000 0.000000 10000 10000 1 0 10000 1868696358 0.002600 871.576923
1.010000 1.002000 1.000000 0.990000 0.998000 1.000000 1.000000 1.000000 1.000000 1.000000 1.000000 1.000000 1.000000 1.000000 1.000000 1.000000 1.000000 1.000000 1.000000 1.000000 1.000000 1.000000 1.000000 1.000000 1.000000 1.000000 0.000000 0.000000 0.001000 0.001000 0.000000 10000 10000 1 0 10000 27584248 0.002900 1116.241379
1.010000 1.002000 1.000000 0.990000 0.998000 1.000000 1.000000 1.000000 1.000000 1.000000 1.000000 1.000000 1.000000 1.000000 1.000000 1.000000 1.000000 1.000000 1.000000 1.000000 1.000000 1.000000 1.000000 1.000000 1.000000 1.000000 0.000000 0.000000 0.001000 0.001000 0.000000 10000 10000 1 0 10000 1648211809 0.002700 843.111111
1.010000 1.002000 1.000000 0.990000 0.998000 1.000000 1.000000 1.000000 1.000000 1.000000 1.000000 1.000000 1.000000 1.000000 1.000000 1.000000 1.000000 1.000000 1.000000 1.000000 1.000000 1.000000 1.000000 1.000000 1.000000 1.000000 0.000000 0.000000 0.001000 0.001000 0.000000 10000 10000 1 0 10000 2088204122 0.002300 973.521739
1.010000 1.002000 1.000000 0.990000 0.998000 1.000000 1.000000 1.000000 1.000000 1.000000 1.000000 1.000000 1.000000 1.000000 1.000000 1.000000 1.000000 1.000000 1.000000 1.000000 1.000000 1.000000 1.000000 1.000000 1.000000 1.000000 0.000000 0.000000 0.001000 0.001000 0.000000 10000 10000 1 0 10000 2063966819 0.002400 934.916667
1.010000 1.002000 1.000000 0.990000 0.998000 1.000000 1.000000 1.000000 1.000000 1.000000 1.000000 1.000000 1.000000 1.000000 1.000000 1.000000 1.000000 1.000000 1.000000 1.000000 1.000000 1.000000 1.000000 1.000000 1.000000 1.000000 0.000000 0.000000 0.001000 0.001000 0.000000 10000 10000 1 0 10000 511747340 0.002800 1045.071429
1.010000 1.002000 1.000000 0.990000 0.998000 1.000000 1.000000 1.000000 1.000000 1.000000 1.000000 1.000000 1.000000 1.000000 1.000000 1.000000 1.000000 1.000000 1.000000 1.000000 1.000000 1.000000 1.000000 1.000000 1.000000 1.000000 0.000000 0.000000 0.001000 0.001000 0.000000 10000 10000 1 0 10000 329065277 0.003700 928.459459
1.010000 1.002000 1.000000 0.990000 0.998000 1.000000 1.000000 1.000000 1.000000 1.000000 1.000000 1.000000 1.000000 1.000000 1.000000 1.000000 1.000000 1.000000 1.000000 1.000000 1.000000 1.000000 1.000000 1.000000 1.000000 1.000000 0.000000 0.000000 0.001000 0.001000 0.000000 10000 10000 1 0 10000 1635181201 0.002300 1110.826087
1.010000 1.002000 1.000000 0.990000 0.998000 1.000000 1.000000 1.000000 1.000000 1.000000 1.000000 1.000000 1.000000 1.000000 1.000000 1.000000 1.000000 1.000000 1.000000 1.000000 1.000000 1.000000 1.000000 1.000000 1.000000 1.000000 0.000000 0.000000 0.001000 0.001000 0.000000 10000 10000 1 0 10000 1515319278 0.003700 1067.837838
1.010000 1.002000 1.000000 0.990000 0.998000 1.000000 1.000000 1.000000 1.000000 1.000000 1.000000 1.000000 1.000000 1.000000 1.000000 1.000000 1.000000 1.000000 1.000000 1.000000 1.000000 1.000000 1.000000 1.000000 1.000000 1.000000 0.000000 0.000000 0.001000 0.001000 0.000000 10000 10000 1 0 10000 3848772647 0.002600 1161.538462
1.010000 1.002000 1.000000 0.990000 0.998000 1.000000 1.000000 1.000000 1.000000 1.000000 1.000000 1.000000 1.000000 1.000000 1.000000 1.000000 1.000000 1.000000 1.000000 1.000000 1.000000 1.000000 1.000000 1.000000 1.000000 1.000000 0.000000 0.000000 0.001000 0.001000 0.000000 10000 10000 1 0 10000 3435418576 0.003100 1136.322581
1.010000 1.002000 1.000000 0.990000 0.998000 1.000000 1.000000 1.000000 1.000000 1.000000 1.000000 1.000000 1.000000 1.000000 1.000000 1.000000 1.000000 1.000000 1.000000 1.000000 1.000000 1.000000 1.000000 1.000000 1.000000 1.000000 0.000000 0.000000 0.001000 0.001000 0.000000 10000 10000 1 0 10000 3740916902 0.002900 985.000000
1.010000 1.002000 1.000000 0.990000 0.998000 1.000000 1.000000 1.000000 1.000000 1.000000 1.000000 1.000000 1.000000 1.000000 1.000000 1.000000 1.000000 1.000000 1.000000 1.000000 1.000000 1.000000 1.000000 1.000000 1.000000 1.000000 0.000000 0.000000 0.001000 0.001000 0.000000 10000 10000 1 0 10000 2735734329 0.002800 1021.785714
1.010000 1.002000 1.000000 0.990000 0.998000 1.000000 1.000000 1.000000 1.000000 1.000000 1.000000 1.000000 1.000000 1.000000 1.000000 1.000000 1.000000 1.000000 1.000000 1.000000 1.000000 1.000000 1.000000 1.000000 1.000000 1.000000 0.000000 0.000000 0.001000 0.001000 0.000000 10000 10000 1 0 10000 1495071357 0.003600 879.416667
1.010000 1.002000 1.000000 0.990000 0.998000 1.000000 1.000000 1.000000 1.000000 1.000000 1.000000 1.000000 1.000000 1.000000 1.000000 1.000000 1.000000 1.000000 1.000000 1.000000 1.000000 1.000000 1.000000 1.000000 1.000000 1.000000 0.000000 0.000000 0.001000 0.001000 0.000000 10000 10000 1 0 10000 592739284 0.002900 984.206897
1.010000 1.002000 1.000000 0.990000 0.998000 1.000000 1.000000 1.000000 1.000000 1.000000 1.000000 1.000000 1.000000 1.000000 1.000000 1.000000 1.000000 1.000000 1.000000 1.000000 1.000000 1.000000 1.000000 1.000000 1.000000 1.000000 0.000000 0.000000 0.001000 0.001000 0.000000 10000 10000 1 0 10000 2741330916 0.002600 925.307692
1.010000 1.002000 1.000000 0.990000 0.998000 1.000000 1.000000 1.000000 1.000000 1.000000 1.000000 1.000000 1.000000 1.000000 1.000000 1.000000 1.000000 1.000000 1.000000 1.000000 1.000000 1.000000 1.000000 1.000000 1.000000 1.000000 0.000000 0.000000 0.001000 0.001000 0.000000 10000 10000 1 0 10000 2463925998 0.002800 953.714286
1.010000 1.002000 1.000000 0.990000 0.998000 1.000000 1.000000 1.000000 1.000000 1.000000 1.000000 1.000000 1.000000 1.000000 1.000000 1.000000 1.000000 1.000000 1.000000 1.000000 1.000000 1.000000 1.000000 1.000000 1.000000 1.000000 0.000000 0.000000 0.001000 0.001000 0.000000 10000 10000 1 0 10000 465427307 0.003100 908.451613
1.010000 1.002000 1.000000 0.990000 0.998000 1.000000 1.000000 1.000000 1.000000 1.000000 1.000000 1.000000 1.000000 1.000000 1.000000 1.000000 1.000000 1.000000 1.000000 1.000000 1.000000 1.000000 1.000000 1.000000 1.000000 1.000000 0.000000 0.000000 0.001000 0.001000 0.000000 10000 10000 1 0 10000 4005553894 0.002300 942.608696
1.010000 1.002000 1.000000 0.990000 0.998000 1.000000 1.000000 1.000000 1.000000 1.000000 1.000000 1.000000 1.000000 1.000000 1.000000 1.000000 1.000000 1.000000 1.000000 1.000000 1.000000 1.000000 1.000000 1.000000 1.000000 1.000000 0.000000 0.000000 0.001000 0.001000 0.000000 10000 10000 1 0 10000 2661718020 0.002900 938.758621
1.010000 1.002000 1.000000 0.990000 0.998000 1.000000 1.000000 1.000000 1.000000 1.000000 1.000000 1.000000 1.000000 1.000000 1.000000 1.000000 1.000000 1.000000 1.000000 1.000000 1.000000 1.000000 1.000000 1.000000 1.000000 1.000000 0.000000 0.000000 0.001000 0.001000 0.000000 10000 10000 1 0 10000 3659811877 0.002500 998.440000
1.010000 1.002000 1.000000 0.990000 0.998000 1.000000 1.000000 1.000000 1.000000 1.000000 1.000000 1.000000 1.000000 1.000000 1.000000 1.000000 1.000000 1.000000 1.000000 1.000000 1.000000 1.000000 1.000000 1.000000 1.000000 1.000000 0.000000 0.000000 0.001000 0.001000 0.000000 10000 10000 1 0 10000 1477134542 0.002700 1093.444444
1.010000 1.002000 1.000000 0.990000 0.998000 1.000000 1.000000 1.000000 1.000000 1.000000 1.000000 1.000000 1.000000 1.000000 1.000000 1.000000 1.000000 1.000000 1.000000 1.000000 1.000000 1.000000 1.000000 1.000000 1.000000 1.000000 0.000000 0.000000 0.001000 0.001000 0.000000 10000 10000 1 0 10000 830975067 0.002500 782.720000
1.010000 1.002000 1.000000 0.990000 0.998000 1.000000 1.000000 1.000000 1.000000 1.000000 1.000000 1.000000 1.000000 1.000000 1.000000 1.000000 1.000000 1.000000 1.000000 1.000000 1.000000 1.000000 1.000000 1.000000 1.000000 1.000000 0.000000 0.000000 0.001000 0.001000 0.000000 10000 10000 1 0 10000 3862167104 0.002700 909.925926
1.010000 1.002000 1.000000 0.990000 0.998000 1.000000 1.000000 1.000000 1.000000 1.000000 1.000000 1.000000 1.000000 1.000000 1.000000 1.000000 1.000000 1.000000 1.000000 1.000000 1.000000 1.000000 1.000000 1.000000 1.000000 1.000000 0.000000 0.000000 0.001000 0.001000 0.000000 10000 10000 1 0 10000 2508483876 0.002700 976.481481
1.010000 1.002000 1.000000 0.990000 0.998000 1.000000 1.000000 1.000000 1.000000 1.000000 1.000000 1.000000 1.000000 1.000000 1.000000 1.000000 1.000000 1.000000 1.000000 1.000000 1.000000 1.000000 1.000000 1.000000 1.000000 1.000000 0.000000 0.000000 0.001000 0.001000 0.000000 10000 10000 1 0 10000 4247364214 0.002400 1118.000000
1.010000 1.002000 1.000000 0.990000 0.998000 1.000000 1.000000 1.000000 1.000000 1.000000 1.000000 1.000000 1.000000 1.000000 1.000000 1.000000 1.000000 1.000000 1.000000 1.000000 1.000000 1.000000 1.000000 1.000000 1.000000 1.000000 0.000000 0.000000 0.001000 0.001000 0.000000 10000 10000 1 0 10000 3869234310 0.002000 899.950000
1.010000 1.002000 1.000000 0.990000 0.998000 1.000000 1.000000 1.000000 1.000000 1.000000 1.000000 1.000000 1.000000 1.000000 1.000000 1.000000 1.000000 1.000000 1.000000 1.000000 1.000000 1.000000 1.000000 1.000000 1.000000 1.000000 0.000000 0.000000 0.001000 0.001000 0.000000 10000 10000 1 0 10000 1554807664 0.003600 1096.527778
1.010000 1.002000 1.000000 0.990000 0.998000 1.000000 1.000000 1.000000 1.000000 1.000000 1.000000 1.000000 1.000000 1.000000 1.000000 1.000000 1.000000 1.000000 1.000000 1.000000 1.000000 1.000000 1.000000 1.000000 1.000000 1.000000 0.000000 0.000000 0.001000 0.001000 0.000000 10000 10000 1 0 10000 2220561284 0.002800 1146.785714
1.010000 1.002000 1.000000 0.990000 0.998000 1.000000 1.000000 1.000000 1.000000 1.000000 1.000000 1.000000 1.000000 1.000000 1.000000 1.000000 1.000000 1.000000 1.000000 1.000000 1.000000 1.000000 1.000000 1.000000 1.000000 1.000000 0.000000 0.000000 0.001000 0.001000 0.000000 10000 10000 1 0 10000 3764209930 0.003300 1070.090909
1.010000 1.002000 1.000000 0.990000 0.998000 1.000000 1.000000 1.000000 1.000000 1.000000 1.000000 1.000000 1.000000 1.000000 1.000000 1.000000 1.000000 1.000000 1.000000 1.000000 1.000000 1.000000 1.000000 1.000000 1.000000 1.000000 0.000000 0.000000 0.001000 0.001000 0.000000 10000 10000 1 0 10000 2052628168 0.002600 949.346154
1.010000 1.002000 1.000000 0.990000 0.998000 1.000000 1.000000 1.000000 1.000000 1.000000 1.000000 1.000000 1.000000 1.000000 1.000000 1.000000 1.000000 1.000000 1.000000 1.000000 1.000000 1.000000 1.000000 1.000000 1.000000 1.000000 0.000000 0.000000 0.001000 0.001000 0.000000 10000 10000 1 0 10000 4121669028 0.004000 1005.225000
1.010000 1.002000 1.000000 0.990000 0.998000 1.000000 1.000000 1.000000 1.000000 1.000000 1.000000 1.000000 1.000000 1.000000 1.000000 1.000000 1.000000 1.000000 1.000000 1.000000 1.000000 1.000000 1.000000 1.000000 1.000000 1.000000 0.000000 0.000000 0.001000 0.001000 0.000000 10000 10000 1 0 10000 3444403977 0.003700 1039.567568
1.010000 1.002000 1.000000 0.990000 0.998000 1.000000 1.000000 1.000000 1.000000 1.000000 1.000000 1.000000 1.000000 1.000000 1.000000 1.000000 1.000000 1.000000 1.000000 1.000000 1.000000 1.000000 1.000000 1.000000 1.000000 1.000000 0.000000 0.000000 0.001000 0.001000 0.000000 10000 10000 1 0 10000 907272251 0.002500 823.560000
1.010000 1.002000 1.000000 0.990000 0.998000 1.000000 1.000000 1.000000 1.000000 1.000000 1.000000 1.000000 1.000000 1.000000 1.000000 1.000000 1.000000 1.000000 1.000000 1.000000 1.000000 1.000000 1.000000 1.000000 1.000000 1.000000 0.000000 0.000000 0.001000 0.001000 0.000000 10000 10000 1 0 10000 3751659538 0.002700 976.222222
1.010000 1.002000 1.000000 0.990000 0.998000 1.000000 1.000000 1.000000 1.000000 1.000000 1.000000 1.000000 1.000000 1.000000 1.000000 1.000000 1.000000 1.000000 1.000000 1.000000 1.000000 1.000000 1.000000 1.000000 1.000000 1.000000 0.000000 0.000000 0.001000 0.001000 0.000000 10000 10000 1 0 10000 2590522242 0.003600 915.750000
1.010000 1.002000 1.000000 0.990000 0.998000 1.000000 1.000000 1.000000 1.000000 1.000000 1.000000 1.000000 1.000000 1.000000 1.000000 1.000000 1.000000 1.000000 1.000000 1.000000 1.000000 1.000000 1.000000 1.000000 1.000000 1.000000 0.000000 0.000000 0.001000 0.001000 0.000000 10000 10000 1 0 10000 1105291865 0.002500 843.840000
1.010000 1.002000 1.000000 0.990000 0.998000 1.000000 1.000000 1.000000 1.000000 1.000000 1.000000 1.000000 1.000000 1.000000 1.000000 1.000000 1.000000 1.000000 1.000000 1.000000 1.000000 1.000000 1.000000 1.000000 1.000000 1.000000 0.000000 0.000000 0.001000 0.001000 0.000000 10000 10000 1 0 10000 3475524253 0.003000 1141.166667
1.010000 1.002000 1.000000 0.990000 0.998000 1.000000 1.000000 1.000000 1.000000 1.000000 1.000000 1.000000 1.000000 1.000000 1.000000 1.000000 1.000000 1.000000 1.000000 1.000000 1.000000 1.000000 1.000000 1.000000 1.000000 1.000000 0.000000 0.000000 0.001000 0.001000 0.000000 10000 10000 1 0 10000 1191160937 0.002600 941.307692
1.010000 1.002000 1.000000 0.990000 0.998000 1.000000 1.000000 1.000000 1.000000 1.000000 1.000000 1.000000 1.000000 1.000000 1.000000 1.000000 1.000000 1.000000 1.000000 1.000000 1.000000 1.000000 1.000000 1.000000 1.000000 1.000000 0.000000 0.000000 0.001000 0.001000 0.000000 10000 10000 1 0 10000 1303782327 0.002500 1044.000000
1.010000 1.002000 1.000000 0.990000 0.998000 1.000000 1.000000 1.000000 1.000000 1.000000 1.000000 1.000000 1.000000 1.000000 1.000000 1.000000 1.000000 1.000000 1.000000 1.000000 1.000000 1.000000 1.000000 1.000000 1.000000 1.000000 0.000000 0.000000 0.001000 0.001000 0.000000 10000 10000 1 0 10000 1441038735 0.003100 1240.645161
1.010000 1.002000 1.000000 0.990000 0.998000 1.000000 1.000000 1.000000 1.000000 1.000000 1.000000 1.000000 1.000000 1.000000 1.000000 1.000000 1.000000 1.000000 1.000000 1.000000 1.000000 1.000000 1.000000 1.000000 1.000000 1.000000 0.000000 0.000000 0.001000 0.001000 0.000000 10000 10000 1 0 10000 3507423912 0.002700 1157.592593
1.010000 1.002000 1.000000 0.990000 0.998000 1.000000 1.000000 1.000000 1.000000 1.000000 1.000000 1.000000 1.000000 1.000000 1.000000 1.000000 1.000000 1.000000 1.000000 1.000000 1.000000 1.000000 1.000000 1.000000 1.000000 1.000000 0.000000 0.000000 0.001000 0.001000 0.000000 10000 10000 1 0 10000 192352639 0.003100 900.064516
1.010000 1.002000 1.000000 0.990000 0.998000 1.000000 1.000000 1.000000 1.000000 1.000000 1.000000 1.000000 1.000000 1.000000 1.000000 1.000000 1.000000 1.000000 1.000000 1.000000 1.000000 1.000000 1.000000 1.000000 1.000000 1.000000 0.000000 0.000000 0.001000 0.001000 0.000000 10000 10000 1 0 10000 4143961468 0.002700 1152.777778
1.010000 1.002000 1.000000 0.990000 0.998000 1.000000 1.000000 1.000000 1.000000 1.000000 1.000000 1.000000 1.000000 1.000000 1.000000 1.000000 1.000000 1.000000 1.000000 1.000000 1.000000 1.000000 1.000000 1.000000 1.000000 1.000000 0.000000 0.000000 0.001000 0.001000 0.000000 10000 10000 1 0 10000 4139286145 0.002300 1127.869565
1.010000 1.002000 1.000000 0.990000 0.998000 1.000000 1.000000 1.000000 1.000000 1.000000 1.000000 1.000000 1.000000 1.000000 1.000000 1.000000 1.000000 1.000000 1.000000 1.000000 1.000000 1.000000 1.000000 1.000000 1.000000 1.000000 0.000000 0.000000 0.001000 0.001000 0.000000 10000 10000 1 0 10000 1147978166 0.003000 975.366667
1.010000 1.002000 1.000000 0.990000 0.998000 1.000000 1.000000 1.000000 1.000000 1.000000 1.000000 1.000000 1.000000 1.000000 1.000000 1.000000 1.000000 1.000000 1.000000 1.000000 1.000000 1.000000 1.000000 1.000000 1.000000 1.000000 0.000000 0.000000 0.001000 0.001000 0.000000 10000 10000 1 0 10000 1247001531 0.002900 1100.931034
1.010000 1.002000 1.000000 0.990000 0.998000 1.000000 1.000000 1.000000 1.000000 1.000000 1.000000 1.000000 1.000000 1.000000 1.000000 1.000000 1.000000 1.000000 1.000000 1.000000 1.000000 1.000000 1.000000 1.000000 1.000000 1.000000 0.000000 0.000000 0.001000 0.001000 0.000000 10000 10000 1 0 10000 1300054434 0.002100 1002.761905
1.010000 1.002000 1.000000 0.990000 0.998000 1.000000 1.000000 1.000000 1.000000 1.000000 1.000000 1.000000 1.000000 1.000000 1.000000 1.000000 1.000000 1.000000 1.000000 1.000000 1.000000 1.000000 1.000000 1.000000 1.000000 1.000000 0.000000 0.000000 0.001000 0.001000 0.000000 10000 10000 1 0 10000 1012891196 0.002900 1026.517241
1.010000 1.002000 1.000000 0.990000 0.998000 1.000000 1.000000 1.000000 1.000000 1.000000 1.000000 1.000000 1.000000 1.000000 1.000000 1.000000 1.000000 1.000000 1.000000 1.000000 1.000000 1.000000 1.000000 1.000000 1.000000 1.000000 0.000000 0.000000 0.001000 0.001000 0.000000 10000 10000 1 0 10000 3458740475 0.003000 932.300000
1.010000 1.002000 1.000000 0.990000 0.998000 1.000000 1.000000 1.000000 1.000000 1.000000 1.000000 1.000000 1.000000 1.000000 1.000000 1.000000 1.000000 1.000000 1.000000 1.000000 1.000000 1.000000 1.000000 1.000000 1.000000 1.000000 0.000000 0.000000 0.001000 0.001000 0.000000 10000 10000 1 0 10000 1387181156 0.003600 978.722222
1.010000 1.002000 1.000000 0.990000 0.998000 1.000000 1.000000 1.000000 1.000000 1.000000 1.000000 1.000000 1.000000 1.000000 1.000000 1.000000 1.000000 1.000000 1.000000 1.000000 1.000000 1.000000 1.000000 1.000000 1.000000 1.000000 0.000000 0.000000 0.001000 0.001000 0.000000 10000 10000 1 0 10000 142162511 0.002200 916.500000
1.010000 1.002000 1.000000 0.990000 0.998000 1.000000 1.000000 1.000000 1.000000 1.000000 1.000000 1.000000 1.000000 1.000000 1.000000 1.000000 1.000000 1.000000 1.000000 1.000000 1.000000 1.000000 1.000000 1.000000 1.000000 1.000000 0.000000 0.000000 0.001000 0.001000 0.000000 10000 10000 1 0 10000 2935930543 0.002900 1114.862069
1.010000 1.002000 1.000000 0.990000 0.998000 1.000000 1.000000 1.000000 1.000000 1.000000 1.000000 1.000000 1.000000 1.000000 1.000000 1.000000 1.000000 1.000000 1.000000 1.000000 1.000000 1.000000 1.000000 1.000000 1.000000 1.000000 0.000000 0.000000 0.001000 0.001000 0.000000 10000 10000 1 0 10000 2282060451 0.003800 926.973684
1.010000 1.002000 1.000000 0.990000 0.998000 1.000000 1.000000 1.000000 1.000000 1.000000 1.000000 1.000000 1.000000 1.000000 1.000000 1.000000 1.000000 1.000000 1.000000 1.000000 1.000000 1.000000 1.000000 1.000000 1.000000 1.000000 0.000000 0.000000 0.001000 0.001000 0.000000 10000 10000 1 0 10000 3990710877 0.002400 990.708333
1.010000 1.002000 1.000000 0.990000 0.998000 1.000000 1.000000 1.000000 1.000000 1.000000 1.000000 1.000000 1.000000 1.000000 1.000000 1.000000 1.000000 1.000000 1.000000 1.000000 1.000000 1.000000 1.000000 1.000000 1.000000 1.000000 0.000000 0.000000 0.001000 0.001000 0.000000 10000 10000 1 0 10000 1815404337 0.002800 1112.857143
1.010000 1.002000 1.000000 0.990000 0.998000 1.000000 1.000000 1.000000 1.000000 1.000000 1.000000 1.000000 1.000000 1.000000 1.000000 1.000000 1.000000 1.000000 1.000000 1.000000 1.000000 1.000000 1.000000 1.000000 1.000000 1.000000 0.000000 0.000000 0.001000 0.001000 0.000000 10000 10000 1 0 10000 1652442533 0.002700 922.888889
1.010000 1.002000 1.000000 0.990000 0.998000 1.000000 1.000000 1.000000 1.000000 1.000000 1.000000 1.000000 1.000000 1.000000 1.000000 1.000000 1.000000 1.000000 1.000000 1.000000 1.000000 1.000000 1.000000 1.000000 1.000000 1.000000 0.000000 0.000000 0.001000 0.001000 0.000000 10000 10000 1 0 10000 2967371461 0.003100 1045.129032
1.010000 1.002000 1.000000 0.990000 0.998000 1.000000 1.000000 1.000000 1.000000 1.000000 1.000000 1.000000 1.000000 1.000000 1.000000 1.000000 1.000000 1.000000 1.000000 1.000000 1.000000 1.000000 1.000000 1.000000 1.000000 1.000000 0.000000 0.000000 0.001000 0.001000 0.000000 10000 10000 1 0 10000 3188757828 0.002600 935.115385
1.010000 1.002000 1.000000 0.990000 0.998000 1.000000 1.000000 1.000000 1.000000 1.000000 1.000000 1.000000 1.000000 1.000000 1.000000 1.000000 1.000000 1.000000 1.000000 1.000000 1.000000 1.000000 1.000000 1.000000 1.000000 1.000000 0.000000 0.000000 0.001000 0.001000 0.000000 10000 10000 1 0 10000 3687034507 0.002800 790.928571
1.010000 1.002000 1.000000 0.990000 0.998000 1.000000 1.000000 1.000000 1.000000 1.000000 1.000000 1.000000 1.000000 1.000000 1.000000 1.000000 1.000000 1.000000 1.000000 1.000000 1.000000 1.000000 1.000000 1.000000 1.000000 1.000000 0.000000 0.000000 0.001000 0.001000 0.000000 10000 10000 1 0 10000 4288149838 0.003100 871.258065
1.010000 1.002000 1.000000 0.990000 0.998000 1.000000 1.000000 1.000000 1.000000 1.000000 1.000000 1.000000 1.000000 1.000000 1.000000 1.000000 1.000000 1.000000 1.000000 1.000000 1.000000 1.000000 1.000000 1.000000 1.000000 1.000000 0.000000 0.000000 0.001000 0.001000 0.000000 10000 10000 1 0 10000 3330235043 0.003800 1168.526316
1.010000 1.002000 1.000000 0.990000 0.998000 1.000000 1.000000 1.000000 1.000000 1.000000 1.000000 1.000000 1.000000 1.000000 1.000000 1.000000 1.000000 1.000000 1.000000 1.000000 1.000000 1.000000 1.000000 1.000000 1.000000 1.000000 0.000000 0.000000 0.001000 0.001000 0.000000 10000 10000 1 0 10000 967420804 0.002800 816.607143
1.010000 1.002000 1.000000 0.990000 0.998000 1.000000 1.000000 1.000000 1.000000 1.000000 1.000000 1.000000 1.000000 1.000000 1.000000 1.000000 1.000000 1.000000 1.000000 1.000000 1.000000 1.000000 1.000000 1.000000 1.000000 1.000000 0.000000 0.000000 0.001000 0.001000 0.000000 10000 10000 1 0 10000 969241920 0.004200 958.214286
1.010000 1.002000 1.000000 0.990000 0.998000 1.000000 1.000000 1.000000 1.000000 1.000000 1.000000 1.000000 1.000000 1.000000 1.000000 1.000000 1.000000 1.000000 1.000000 1.000000 1.000000 1.000000 1.000000 1.000000 1.000000 1.000000 0.000000 0.000000 0.001000 0.001000 0.000000 10000 10000 1 0 10000 531902696 0.003600 1038.972222
1.010000 1.002000 1.000000 0.990000 0.998000 1.000000 1.000000 1.000000 1.000000 1.000000 1.000000 1.000000 1.000000 1.000000 1.000000 1.000000 1.000000 1.000000 1.000000 1.000000 1.000000 1.000000 1.000000 1.000000 1.000000 1.000000 0.000000 0.000000 0.001000 0.001000 0.000000 10000 10000 1 0 10000 152627721 0.003400 1021.970588
1.010000 1.002000 1.000000 0.990000 0.998000 1.000000 1.000000 1.000000 1.000000 1.000000 1.000000 1.000000 1.000000 1.000000 1.000000 1.000000 1.000000 1.000000 1.000000 1.000000 1.000000 1.000000 1.000000 1.000000 1.000000 1.000000 0.000000 0.000000 0.001000 0.001000 0.000000 10000 10000 1 0 10000 675587456 0.003500 967.200000
1.010000 1.002000 1.000000 0.990000 0.998000 1.000000 1.000000 1.000000 1.000000 1.000000 1.000000 1.000000 1.000000 1.000000 1.000000 1.000000 1.000000 1.000000 1.000000 1.000000 1.000000 1.000000 1.000000 1.000000 1.000000 1.000000 0.000000 0.000000 0.001000 0.001000 0.000000 10000 10000 1 0 10000 739633489 0.002600 948.461538
1.010000 1.002000 1.000000 0.990000 0.998000 1.000000 1.000000 1.000000 1.000000 1.000000 1.000000 1.000000 1.000000 1.000000 1.000000 1.000000 1.000000 1.000000 1.000000 1.000000 1.000000 1.000000 1.000000 1.000000 1.000000 1.000000 0.000000 0.000000 0.001000 0.001000 0.000000 10000 10000 1 0 10000 3677961842 0.003900 1065.666667
1.010000 1.002000 1.000000 0.990000 0.998000 1.000000 1.000000 1.000000 1.000000 1.000000 1.000000 1.000000 1.000000 1.000000 1.000000 1.000000 1.000000 1.000000 1.000000 1.000000 1.000000 1.000000 1.000000 1.000000 1.000000 1.000000 0.000000 0.000000 0.001000 0.001000 0.000000 10000 10000 1 0 10000 3873280206 0.003200 930.187500
1.010000 1.002000 1.000000 0.990000 0.998000 1.000000 1.000000 1.000000 1.000000 1.000000 1.000000 1.000000 1.000000 1.000000 1.000000 1.000000 1.000000 1.000000 1.000000 1.000000 1.000000 1.000000 1.000000 1.000000 1.000000 1.000000 0.000000 0.000000 0.001000 0.001000 0.000000 10000 10000 1 0 10000 2241994531 0.004300 1051.093023
1.010000 1.002000 1.000000 0.990000 0.998000 1.000000 1.000000 1.000000 1.000000 1.000000 1.000000 1.000000 1.000000 1.000000 1.000000 1.000000 1.000000 1.000000 1.000000 1.000000 1.000000 1.000000 1.000000 1.000000 1.000000 1.000000 0.000000 0.000000 0.001000 0.001000 0.000000 10000 10000 1 0 10000 1416939861 0.002200 979.727273
1.010000 1.002000 1.000000 0.990000 0.998000 1.000000 1.000000 1.000000 1.000000 1.000000 1.000000 1.000000 1.000000 1.000000 1.000000 1.000000 1.000000 1.000000 1.000000 1.000000 1.000000 1.000000 1.000000 1.000000 1.000000 1.000000 0.000000 0.000000 0.001000 0.001000 0.000000 10000 10000 1 0 10000 1027472852 0.002800 983.321429
1.010000 1.002000 1.000000 0.990000 0.998000 1.000000 1.000000 1.000000 1.000000 1.000000 1.000000 1.000000 1.000000 1.000000 1.000000 1.000000 1.000000 1.000000 1.000000 1.000000 1.000000 1.000000 1.000000 1.000000 1.000000 1.000000 0.000000 0.000000 0.001000 0.001000 0.000000 10000 10000 1 0 10000 487617621 0.002700 1111.111111
1.010000 1.002000 1.000000 0.990000 0.998000 1.000000 1.000000 1.000000 1.000000 1.000000 1.000000 1.000000 1.000000 1.000000 1.000000 1.000000 1.000000 1.000000 1.000000 1.000000 1.000000 1.000000 1.000000 1.000000 1.000000 1.000000 0.000000 0.000000 0.001000 0.001000 0.000000 10000 10000 1 0 10000 2891861587 0.003500 1023.514286
1.010000 1.002000 1.000000 0.990000 0.998000 1.000000 1.000000 1.000000 1.000000 1.000000 1.000000 1.000000 1.000000 1.000000 1.000000 1.000000 1.000000 1.000000 1.000000 1.000000 1.000000 1.000000 1.000000 1.000000 1.000000 1.000000 0.000000 0.000000 0.001000 0.001000 0.000000 10000 10000 1 0 10000 813531292 0.003900 926.230769
1.010000 1.002000 1.000000 0.990000 0.998000 1.000000 1.000000 1.000000 1.000000 1.000000 1.000000 1.000000 1.000000 1.000000 1.000000 1.000000 1.000000 1.000000 1.000000 1.000000 1.000000 1.000000 1.000000 1.000000 1.000000 1.000000 0.000000 0.000000 0.001000 0.001000 0.000000 10000 10000 1 0 10000 745996529 0.002700 1041.518519
1.010000 1.002000 1.000000 0.990000 0.998000 1.000000 1.000000 1.000000 1.000000 1.000000 1.000000 1.000000 1.000000 1.000000 1.000000 1.000000 1.000000 1.000000 1.000000 1.000000 1.000000 1.000000 1.000000 1.000000 1.000000 1.000000 0.000000 0.000000 0.001000 0.001000 0.000000 10000 10000 1 0 10000 2262918423 0.002900 773.655172
1.010000 1.002000 1.000000 0.990000 0.998000 1.000000 1.000000 1.000000 1.000000 1.000000 1.000000 1.000000 1.000000 1.000000 1.000000 1.000000 1.000000 1.000000 1.000000 1.000000 1.000000 1.000000 1.000000 1.000000 1.000000 1.000000 0.000000 0.000000 0.001000 0.001000 0.000000 10000 10000 1 0 10000 1193255117 0.002600 1031.307692
1.010000 1.002000 1.000000 0.990000 0.998000 1.000000 1.000000 1.000000 1.000000 1.000000 1.000000 1.000000 1.000000 1.000000 1.000000 1.000000 1.000000 1.000000 1.000000 1.000000 1.000000 1.000000 1.000000 1.000000 1.000000 1.000000 0.000000 0.000000 0.001000 0.001000 0.000000 10000 10000 1 0 10000 28101452 0.002900 1040.758621
1.010000 1.002000 1.000000 0.990000 0.998000 1.000000 1.000000 1.000000 1.000000 1.000000 1.000000 1.000000 1.000000 1.000000 1.000000 1.000000 1.000000 1.000000 1.000000 1.000000 1.000000 1.000000 1.000000 1.000000 1.000000 1.000000 0.000000 0.000000 0.001000 0.001000 0.000000 10000 10000 1 0 10000 2563026470 0.002700 908.000000
1.010000 1.002000 1.000000 0.990000 0.998000 1.000000 1.000000 1.000000 1.000000 1.000000 1.000000 1.000000 1.000000 1.000000 1.000000 1.000000 1.000000 1.000000 1.000000 1.000000 1.000000 1.000000 1.000000 1.000000 1.000000 1.000000 0.000000 0.000000 0.001000 0.001000 0.000000 10000 10000 1 0 10000 2007704211 0.003200 921.906250
1.010000 1.002000 1.000000 0.990000 0.998000 1.000000 1.000000 1.000000 1.000000 1.000000 1.000000 1.000000 1.000000 1.000000 1.000000 1.000000 1.000000 1.000000 1.000000 1.000000 1.000000 1.000000 1.000000 1.000000 1.000000 1.000000 0.000000 0.000000 0.001000 0.001000 0.000000 10000 10000 1 0 10000 1048955976 0.002600 861.192308
1.010000 1.002000 1.000000 0.990000 0.998000 1.000000 1.000000 1.000000 1.000000 1.000000 1.000000 1.000000 1.000000 1.000000 1.000000 1.000000 1.000000 1.000000 1.000000 1.000000 1.000000 1.000000 1.000000 1.000000 1.000000 1.000000 0.000000 0.000000 0.001000 0.001000 0.000000 10000 10000 1 0 10000 711537710 0.003500 840.542857
1.010000 1.002000 1.000000 0.990000 0.998000 1.000000 1.000000 1.000000 1.000000 1.000000 1.000000 1.000000 1.000000 1.000000 1.000000 1.000000 1.000000 1.000000 1.000000 1.000000 1.000000 1.000000 1.000000 1.000000 1.000000 1.000000 0.000000 0.000000 0.001000 0.001000 0.000000 10000 10000 1 0 10000 321409769 0.002600 1021.192308
1.010000 1.002000 1.000000 0.990000 0.998000 1.000000 1.000000 1.000000 1.000000 1.000000 1.000000 1.000000 1.000000 1.000000 1.000000 1.000000 1.000000 1.000000 1.000000 1.000000 1.000000 1.000000 1.000000 1.000000 1.000000 1.000000 0.000000 0.000000 0.001000 0.001000 0.000000 10000 10000 1 0 10000 488031536 0.003500 944.885714
1.010000 1.002000 1.000000 0.990000 0.998000 1.000000 1.000000 1.000000 1.000000 1.000000 1.000000 1.000000 1.000000 1.000000 1.000000 1.000000 1.000000 1.000000 1.000000 1.000000 1.000000 1.000000 1.000000 1.000000 1.000000 1.000000 0.000000 0.000000 0.001000 0.001000 0.000000 10000 10000 1 0 10000 3915602525 0.003100 1035.612903
1.010000 1.002000 1.000000 0.990000 0.998000 1.000000 1.000000 1.000000 1.000000 1.000000 1.000000 1.000000 1.000000 1.000000 1.000000 1.000000 1.000000 1.000000 1.000000 1.000000 1.000000 1.000000 1.000000 1.000000 1.000000 1.000000 0.000000 0.000000 0.001000 0.001000 0.000000 10000 10000 1 0 10000 1600632055 0.003500 956.800000
1.010000 1.002000 1.000000 0.990000 0.998000 1.000000 1.000000 1.000000 1.000000 1.000000 1.000000 1.000000 1.000000 1.000000 1.000000 1.000000 1.000000 1.000000 1.000000 1.000000 1.000000 1.000000 1.000000 1.000000 1.000000 1.000000 0.000000 0.000000 0.001000 0.001000 0.000000 10000 10000 1 0 10000 1070407446 0.002900 984.103448
1.010000 1.002000 1.000000 0.990000 0.998000 1.000000 1.000000 1.000000 1.000000 1.000000 1.000000 1.000000 1.000000 1.000000 1.000000 1.000000 1.000000 1.000000 1.000000 1.000000 1.000000 1.000000 1.000000 1.000000 1.000000 1.000000 0.000000 0.000000 0.001000 0.001000 0.000000 10000 10000 1 0 10000 2079229179 0.001800 802.777778
1.010000 1.002000 1.000000 0.990000 0.998000 1.000000 1.000000 1.000000 1.000000 1.000000 1.000000 1.000000 1.000000 1.000000 1.000000 1.000000 1.000000 1.000000 1.000000 1.000000 1.000000 1.000000 1.000000 1.000000 1.000000 1.000000 0.000000 0.000000 0.001000 0.001000 0.000000 10000 10000 1 0 10000 3303062000 0.003300 958.606061
1.010000 1.002000 1.000000 0.990000 0.998000 1.000000 1.000000 1.000000 1.000000 1.000000 1.000000 1.000000 1.000000 1.000000 1.000000 1.000000 1.000000 1.000000 1.000000 1.000000 1.000000 1.000000 1.000000 1.000000 1.000000 1.000000 0.000000 0.000000 0.001000 0.001000 0.000000 10000 10000 1 0 10000 2132110535 0.002900 846.413793
1.010000 1.002000 1.000000 0.990000 0.998000 1.000000 1.000000 1.000000 1.000000 1.000000 1.000000 1.000000 1.000000 1.000000 1.000000 1.000000 1.000000 1.000000 1.000000 1.000000 1.000000 1.000000 1.000000 1.000000 1.000000 1.000000 0.000000 0.000000 0.001000 0.001000 0.000000 10000 10000 1 0 10000 2224409501 0.002300 809.739130
1.010000 1.002000 1.000000 0.990000 0.998000 1.000000 1.000000 1.000000 1.000000 1.000000 1.000000 1.000000 1.000000 1.000000 1.000000 1.000000 1.000000 1.000000 1.000000 1.000000 1.000000 1.000000 1.000000 1.000000 1.000000 1.000000 0.000000 0.000000 0.001000 0.001000 0.000000 10000 10000 1 0 10000 2914479606 0.003200 1075.687500
1.010000 1.002000 1.000000 0.990000 0.998000 1.000000 1.000000 1.000000 1.000000 1.000000 1.000000 1.000000 1.000000 1.000000 1.000000 1.000000 1.000000 1.000000 1.000000 1.000000 1.000000 1.000000 1.000000 1.000000 1.000000 1.000000 0.000000 0.000000 0.001000 0.001000 0.000000 10000 10000 1 0 10000 3742260247 0.003500 1009.942857
1.010000 1.002000 1.000000 0.990000 0.998000 1.000000 1.000000 1.000000 1.000000 1.000000 1.000000 1.000000 1.000000 1.000000 1.000000 1.000000 1.000000 1.000000 1.000000 1.000000 1.000000 1.000000 1.000000 1.000000 1.000000 1.000000 0.000000 0.000000 0.001000 0.001000 0.000000 10000 10000 1 0 10000 696735801 0.002400 914.083333
1.010000 1.002000 1.000000 0.990000 0.998000 1.000000 1.000000 1.000000 1.000000 1.000000 1.000000 1.000000 1.000000 1.000000 1.000000 1.000000 1.000000 1.000000 1.000000 1.000000 1.000000 1.000000 1.000000 1.000000 1.000000 1.000000 0.000000 0.000000 0.001000 0.001000 0.000000 10000 10000 1 0 10000 584678214 0.003500 1059.657143
1.010000 1.002000 1.000000 0.990000 0.998000 1.000000 1.000000 1.000000 1.000000 1.000000 1.000000 1.000000 1.000000 1.000000 1.000000 1.000000 1.000000 1.000000 1.000000 1.000000 1.000000 1.000000 1.000000 1.000000 1.000000 1.000000 0.000000 0.000000 0.001000 0.001000 0.000000 10000 10000 1 0 10000 3844936436 0.003500 1202.257143
1.010000 1.002000 1.000000 0.990000 0.998000 1.000000 1.000000 1.000000 1.000000 1.000000 1.000000 1.000000 1.000000 1.000000 1.000000 1.000000 1.000000 1.000000 1.000000 1.000000 1.000000 1.000000 1.000000 1.000000 1.000000 1.000000 0.000000 0.000000 0.001000 0.001000 0.000000 10000 10000 1 0 10000 1762726126 0.002900 940.758621
1.010000 1.002000 1.000000 0.990000 0.998000 1.000000 1.000000 1.000000 1.000000 1.000000 1.000000 1.000000 1.000000 1.000000 1.000000 1.000000 1.000000 1.000000 1.000000 1.000000 1.000000 1.000000 1.000000 1.000000 1.000000 1.000000 0.000000 0.000000 0.001000 0.001000 0.000000 10000 10000 1 0 10000 2680076254 0.002600 1325.000000
1.010000 1.002000 1.000000 0.990000 0.998000 1.000000 1.000000 1.000000 1.000000 1.000000 1.000000 1.000000 1.000000 1.000000 1.000000 1.000000 1.000000 1.000000 1.000000 1.000000 1.000000 1.000000 1.000000 1.000000 1.000000 1.000000 0.000000 0.000000 0.001000 0.001000 0.000000 10000 10000 1 0 10000 1680187056 0.002400 956.208333
1.010000 1.002000 1.000000 0.990000 0.998000 1.000000 1.000000 1.000000 1.000000 1.000000 1.000000 1.000000 1.000000 1.000000 1.000000 1.000000 1.000000 1.000000 1.000000 1.000000 1.000000 1.000000 1.000000 1.000000 1.000000 1.000000 0.000000 0.000000 0.001000 0.001000 0.000000 10000 10000 1 0 10000 1036234046 0.002700 1023.185185
1.010000 1.002000 1.000000 0.990000 0.998000 1.000000 1.000000 1.000000 1.000000 1.000000 1.000000 1.000000 1.000000 1.000000 1.000000 1.000000 1.000000 1.000000 1.000000 1.000000 1.000000 1.000000 1.000000 1.000000 1.000000 1.000000 0.000000 0.000000 0.001000 0.001000 0.000000 10000 10000 1 0 10000 1751343387 0.003700 936.270270
1.010000 1.002000 1.000000 0.990000 0.998000 1.000000 1.000000 1.000000 1.000000 1.000000 1.000000 1.000000 1.000000 1.000000 1.000000 1.000000 1.000000 1.000000 1.000000 1.000000 1.000000 1.000000 1.000000 1.000000 1.000000 1.000000 0.000000 0.000000 0.001000 0.001000 0.000000 10000 10000 1 0 10000 3603388481 0.002600 1079.576923
1.010000 1.002000 1.000000 0.990000 0.998000 1.000000 1.000000 1.000000 1.000000 1.000000 1.000000 1.000000 1.000000 1.000000 1.000000 1.000000 1.000000 1.000000 1.000000 1.000000 1.000000 1.000000 1.000000 1.000000 1.000000 1.000000 0.000000 0.000000 0.001000 0.001000 0.000000 10000 10000 1 0 10000 3666076578 0.003400 1020.558824
1.010000 1.002000 1.000000 0.990000 0.998000 1.000000 1.000000 1.000000 1.000000 1.000000 1.000000 1.000000 1.000000 1.000000 1.000000 1.000000 1.000000 1.000000 1.000000 1.000000 1.000000 1.000000 1.000000 1.000000 1.000000 1.000000 0.000000 0.000000 0.001000 0.001000 0.000000 10000 10000 1 0 10000 1758668516 0.003800 1080.052632
1.010000 1.002000 1.000000 0.990000 0.998000 1.000000 1.000000 1.000000 1.000000 1.000000 1.000000 1.000000 1.000000 1.000000 1.000000 1.000000 1.000000 1.000000 1.000000 1.000000 1.000000 1.000000 1.000000 1.000000 1.000000 1.000000 0.000000 0.000000 0.001000 0.001000 0.000000 10000 10000 1 0 10000 4178039719 0.002900 1030.448276
1.010000 1.002000 1.000000 0.990000 0.998000 1.000000 1.000000 1.000000 1.000000 1.000000 1.000000 1.000000 1.000000 1.000000 1.000000 1.000000 1.000000 1.000000 1.000000 1.000000 1.000000 1.000000 1.000000 1.000000 1.000000 1.000000 0.000000 0.000000 0.001000 0.001000 0.000000 10000 10000 1 0 10000 1274344499 0.003000 1110.566667
1.010000 1.002000 1.000000 0.990000 0.998000 1.000000 1.000000 1.000000 1.000000 1.000000 1.000000 1.000000 1.000000 1.000000 1.000000 1.000000 1.000000 1.000000 1.000000 1.000000 1.000000 1.000000 1.000000 1.000000 1.000000 1.000000 0.000000 0.000000 0.001000 0.001000 0.000000 10000 10000 1 0 10000 3834524080 0.002100 1111.190476
1.010000 1.002000 1.000000 0.990000 0.998000 1.000000 1.000000 1.000000 1.000000 1.000000 1.000000 1.000000 1.000000 1.000000 1.000000 1.000000 1.000000 1.000000 1.000000 1.000000 1.000000 1.000000 1.000000 1.000000 1.000000 1.000000 0.000000 0.000000 0.001000 0.001000 0.000000 10000 10000 1 0 10000 1770572231 0.002300 949.130435
1.010000 1.002000 1.000000 0.990000 0.998000 1.000000 1.000000 1.000000 1.000000 1.000000 1.000000 1.000000 1.000000 1.000000 1.000000 1.000000 1.000000 1.000000 1.000000 1.000000 1.000000 1.000000 1.000000 1.000000 1.000000 1.000000 0.000000 0.000000 0.001000 0.001000 0.000000 10000 10000 1 0 10000 1547194181 0.003100 1135.935484
1.010000 1.002000 1.000000 0.990000 0.998000 1.000000 1.000000 1.000000 1.000000 1.000000 1.000000 1.000000 1.000000 1.000000 1.000000 1.000000 1.000000 1.000000 1.000000 1.000000 1.000000 1.000000 1.000000 1.000000 1.000000 1.000000 0.000000 0.000000 0.001000 0.001000 0.000000 10000 10000 1 0 10000 208042768 0.003100 1033.000000
1.010000 1.002000 1.000000 0.990000 0.998000 1.000000 1.000000 1.000000 1.000000 1.000000 1.000000 1.000000 1.000000 1.000000 1.000000 1.000000 1.000000 1.000000 1.000000 1.000000 1.000000 1.000000 1.000000 1.000000 1.000000 1.000000 0.000000 0.000000 0.001000 0.001000 0.000000 10000 10000 1 0 10000 3427900126 0.003300 1104.969697
1.010000 1.002000 1.000000 0.990000 0.998000 1.000000 1.000000 1.000000 1.000000 1.000000 1.000000 1.000000 1.000000 1.000000 1.000000 1.000000 1.000000 1.000000 1.000000 1.000000 1.000000 1.000000 1.000000 1.000000 1.000000 1.000000 0.000000 0.000000 0.001000 0.001000 0.000000 10000 10000 1 0 10000 2405945602 0.002300 1049.956522
1.010000 1.002000 1.000000 0.990000 0.998000 1.000000 1.000000 1.000000 1.000000 1.000000 1.000000 1.000000 1.000000 1.000000 1.000000 1.000000 1.000000 1.000000 1.000000 1.000000 1.000000 1.000000 1.000000 1.000000 1.000000 1.000000 0.000000 0.000000 0.001000 0.001000 0.000000 10000 10000 1 0 10000 424976066 0.003100 1013.096774
1.010000 1.002000 1.000000 0.990000 0.998000 1.000000 1.000000 1.000000 1.000000 1.000000 1.000000 1.000000 1.000000 1.000000 1.000000 1.000000 1.000000 1.000000 1.000000 1.000000 1.000000 1.000000 1.000000 1.000000 1.000000 1.000000 0.000000 0.000000 0.001000 0.001000 0.000000 10000 10000 1 0 10000 5904755 0.002900 1081.724138
1.010000 1.002000 1.000000 0.990000 0.998000 1.000000 1.000000 1.000000 1.000000 1.000000 1.000000 1.000000 1.000000 1.000000 1.000000 1.000000 1.000000 1.000000 1.000000 1.000000 1.000000 1.000000 1.000000 1.000000 1.000000 1.000000 0.000000 0.000000 0.001000 0.001000 0.000000 10000 10000 1 0 10000 3149349406 0.002900 920.827586
1.010000 1.002000 1.000000 0.990000 0.998000 1.000000 1.000000 1.000000 1.000000 1.000000 1.000000 1.000000 1.000000 1.000000 1.000000 1.000000 1.000000 1.000000 1.000000 1.000000 1.000000 1.000000 1.000000 1.000000 1.000000 1.000000 0.000000 0.000000 0.001000 0.001000 0.000000 10000 10000 1 0 10000 1233247167 0.003200 1015.531250
1.010000 1.002000 1.000000 0.990000 0.998000 1.000000 1.000000 1.000000 1.000000 1.000000 1.000000 1.000000 1.000000 1.000000 1.000000 1.000000 1.000000 1.000000 1.000000 1.000000 1.000000 1.000000 1.000000 1.000000 1.000000 1.000000 0.000000 0.000000 0.001000 0.001000 0.000000 10000 10000 1 0 10000 3644340384 0.002800 1004.357143
1.010000 1.002000 1.000000 0.990000 0.998000 1.000000 1.000000 1.000000 1.000000 1.000000 1.000000 1.000000 1.000000 1.000000 1.000000 1.000000 1.000000 1.000000 1.000000 1.000000 1.000000 1.000000 1.000000 1.000000 1.000000 1.000000 0.000000 0.000000 0.001000 0.001000 0.000000 10000 10000 1 0 10000 2463047694 0.002400 1027.541667
1.010000 1.002000 1.000000 0.990000 0.998000 1.000000 1.000000 1.000000 1.000000 1.000000 1.000000 1.000000 1.000000 1.000000 1.000000 1.000000 1.000000 1.000000 1.000000 1.000000 1.000000 1.000000 1.000000 1.000000 1.000000 1.000000 0.000000 0.000000 0.001000 0.001000 0.000000 10000 10000 1 0 10000 31202509 0.002900 900.620690
1.010000 1.002000 1.000000 0.990000 0.998000 1.000000 1.000000 1.000000 1.000000 1.000000 1.000000 1.000000 1.000000 1.000000 1.000000 1.000000 1.000000 1.000000 1.000000 1.000000 1.000000 1.000000 1.000000 1.000000 1.000000 1.000000 0.000000 0.000000 0.001000 0.001000 0.000000 10000 10000 1 0 10000 3726348329 0.002700 884.444444
1.010000 1.002000 1.000000 0.990000 0.998000 1.000000 1.000000 1.000000 1.000000 1.000000 1.000000 1.000000 1.000000 1.000000 1.000000 1.000000 1.000000 1.000000 1.000000 1.000000 1.000000 1.000000 1.000000 1.000000 1.000000 1.000000 0.000000 0.000000 0.001000 0.001000 0.000000 10000 10000 1 0 10000 1082240537 0.003200 1035.125000
1.010000 1.002000 1.000000 0.990000 0.998000 1.000000 1.000000 1.000000 1.000000 1.000000 1.000000 1.000000 1.000000 1.000000 1.000000 1.000000 1.000000 1.000000 1.000000 1.000000 1.000000 1.000000 1.000000 1.000000 1.000000 1.000000 0.000000 0.000000 0.001000 0.001000 0.000000 10000 10000 1 0 10000 881035176 0.002700 977.000000
1.010000 1.002000 1.000000 0.990000 0.998000 1.000000 1.000000 1.000000 1.000000 1.000000 1.000000 1.000000 1.000000 1.000000 1.000000 1.000000 1.000000 1.000000 1.000000 1.000000 1.000000 1.000000 1.000000 1.000000 1.000000 1.000000 0.000000 0.000000 0.001000 0.001000 0.000000 10000 10000 1 0 10000 1618318196 0.002800 1128.142857
1.010000 1.002000 1.000000 0.990000 0.998000 1.000000 1.000000 1.000000 1.000000 1.000000 1.000000 1.000000 1.000000 1.000000 1.000000 1.000000 1.000000 1.000000 1.000000 1.000000 1.000000 1.000000 1.000000 1.000000 1.000000 1.000000 0.000000 0.000000 0.001000 0.001000 0.000000 10000 10000 1 0 10000 3558552628 0.002600 986.076923
1.010000 1.002000 1.000000 0.990000 0.998000 1.000000 1.000000 1.000000 1.000000 1.000000 1.000000 1.000000 1.000000 1.000000 1.000000 1.000000 1.000000 1.000000 1.000000 1.000000 1.000000 1.000000 1.000000 1.000000 1.000000 1.000000 0.000000 0.000000 0.001000 0.001000 0.000000 10000 10000 1 0 10000 757072316 0.002300 1133.434783
1.010000 1.002000 1.000000 0.990000 0.998000 1.000000 1.000000 1.000000 1.000000 1.000000 1.000000 1.000000 1.000000 1.000000 1.000000 1.000000 1.000000 1.000000 1.000000 1.000000 1.000000 1.000000 1.000000 1.000000 1.000000 1.000000 0.000000 0.000000 0.001000 0.001000 0.000000 10000 10000 1 0 10000 3465026725 0.002800 1121.571429
1.010000 1.002000 1.000000 0.990000 0.998000 1.000000 1.000000 1.000000 1.000000 1.000000 1.000000 1.000000 1.000000 1.000000 1.000000 1.000000 1.000000 1.000000 1.000000 1.000000 1.000000 1.000000 1.000000 1.000000 1.000000 1.000000 0.000000 0.000000 0.001000 0.001000 0.000000 10000 10000 1 0 10000 733675931 0.002100 912.095238
1.010000 1.002000 1.000000 0.990000 0.998000 1.000000 1.000000 1.000000 1.000000 1.000000 1.000000 1.000000 1.000000 1.000000 1.000000 1.000000 1.000000 1.000000 1.000000 1.000000 1.000000 1.000000 1.000000 1.000000 1.000000 1.000000 0.000000 0.000000 0.001000 0.001000 0.000000 10000 10000 1 0 10000 165469797 0.002600 1275.346154
1.010000 1.002000 1.000000 0.990000 0.998000 1.000000 1.000000 1.000000 1.000000 1.000000 1.000000 1.000000 1.000000 1.000000 1.000000 1.000000 1.000000 1.000000 1.000000 1.000000 1.000000 1.000000 1.000000 1.000000 1.000000 1.000000 0.000000 0.000000 0.001000 0.001000 0.000000 10000 10000 1 0 10000 3185071642 0.002500 1065.400000
1.010000 1.002000 1.000000 0.990000 0.998000 1.000000 1.000000 1.000000 1.000000 1.000000 1.000000 1.000000 1.000000 1.000000 1.000000 1.000000 1.000000 1.000000 1.000000 1.000000 1.000000 1.000000 1.000000 1.000000 1.000000 1.000000 0.000000 0.000000 0.001000 0.001000 0.000000 10000 10000 1 0 10000 397839217 0.003000 1082.533333
1.010000 1.002000 1.000000 0.990000 0.998000 1.000000 1.000000 1.000000 1.000000 1.000000 1.000000 1.000000 1.000000 1.000000 1.000000 1.000000 1.000000 1.000000 1.000000 1.000000 1.000000 1.000000 1.000000 1.000000 1.000000 1.000000 0.000000 0.000000 0.001000 0.001000 0.000000 10000 10000 1 0 10000 1126368470 0.003200 871.968750
1.010000 1.002000 1.000000 0.990000 0.998000 1.000000 1.000000 1.000000 1.000000 1.000000 1.000000 1.000000 1.000000 1.000000 1.000000 1.000000 1.000000 1.000000 1.000000 1.000000 1.000000 1.000000 1.000000 1.000000 1.000000 1.000000 0.000000 0.000000 0.001000 0.001000 0.000000 10000 10000 1 0 10000 2252522700 0.002900 1101.931034
1.010000 1.002000 1.000000 0.990000 0.998000 1.000000 1.000000 1.000000 1.000000 1.000000 1.000000 1.000000 1.000000 1.000000 1.000000 1.000000 1.000000 1.000000 1.000000 1.000000 1.000000 1.000000 1.000000 1.000000 1.000000 1.000000 0.000000 0.000000 0.001000 0.001000 0.000000 10000 10000 1 0 10000 262315992 0.002900 879.172414
1.010000 1.002000 1.000000 0.990000 0.998000 1.000000 1.000000 1.000000 1.000000 1.000000 1.000000 1.000000 1.000000 1.000000 1.000000 1.000000 1.000000 1.000000 1.000000 1.000000 1.000000 1.000000 1.000000 1.000000 1.000000 1.000000 0.000000 0.000000 0.001000 0.001000 0.000000 10000 10000 1 0 10000 1835927722 0.003000 927.433333
1.010000 1.002000 1.000000 0.990000 0.998000 1.000000 1.000000 1.000000 1.000000 1.000000 1.000000 1.000000 1.000000 1.000000 1.000000 1.000000 1.000000 1.000000 1.000000 1.000000 1.000000 1.000000 1.000000 1.000000 1.000000 1.000000 0.000000 0.000000 0.001000 0.001000 0.000000 10000 10000 1 0 10000 673425034 0.003400 969.882353
1.010000 1.002000 1.000000 0.990000 0.998000 1.000000 1.000000 1.000000 1.000000 1.000000 1.000000 1.000000 1.000000 1.000000 1.000000 1.000000 1.000000 1.000000 1.000000 1.000000 1.000000 1.000000 1.000000 1.000000 1.000000 1.000000 0.000000 0.000000 0.001000 0.001000 0.000000 10000 10000 1 0 10000 3834582772 0.003100 1042.548387
1.010000 1.002000 1.000000 0.990000 0.998000 1.000000 1.000000 1.000000 1.000000 1.000000 1.000000 1.000000 1.000000 1.000000 1.000000 1.000000 1.000000 1.000000 1.000000 1.000000 1.000000 1.000000 1.000000 1.000000 1.000000 1.000000 0.000000 0.000000 0.001000 0.001000 0.000000 10000 10000 1 0 10000 3650937411 0.002500 1146.240000
1.010000 1.002000 1.000000 0.990000 0.998000 1.000000 1.000000 1.000000 1.000000 1.000000 1.000000 1.000000 1.000000 1.000000 1.000000 1.000000 1.000000 1.000000 1.000000 1.000000 1.000000 1.000000 1.000000 1.000000 1.000000 1.000000 0.000000 0.000000 0.001000 0.001000 0.000000 10000 10000 1 0 10000 3206214854 0.002900 951.310345
1.010000 1.002000 1.000000 0.990000 0.998000 1.000000 1.000000 1.000000 1.000000 1.000000 1.000000 1.000000 1.000000 1.000000 1.000000 1.000000 1.000000 1.000000 1.000000 1.000000 1.000000 1.000000 1.000000 1.000000 1.000000 1.000000 0.000000 0.000000 0.001000 0.001000 0.000000 10000 10000 1 0 10000 3710007640 0.002400 883.916667
1.010000 1.002000 1.000000 0.990000 0.998000 1.000000 1.000000 1.000000 1.000000 1.000000 1.000000 1.000000 1.000000 1.000000 1.000000 1.000000 1.000000 1.000000 1.000000 1.000000 1.000000 1.000000 1.000000 1.000000 1.000000 1.000000 0.000000 0.000000 0.001000 0.001000 0.000000 10000 10000 1 0 10000 3212353935 0.003400 995.205882
1.010000 1.002000 1.000000 0.990000 0.998000 1.000000 1.000000 1.000000 1.000000 1.000000 1.000000 1.000000 1.000000 1.000000 1.000000 1.000000 1.000000 1.000000 1.000000 1.000000 1.000000 1.000000 1.000000 1.000000 1.000000 1.000000 0.000000 0.000000 0.001000 0.001000 0.000000 10000 10000 1 0 10000 2398555337 0.002200 1032.500000
1.010000 1.002000 1.000000 0.990000 0.998000 1.000000 1.000000 1.000000 1.000000 1.000000 1.000000 1.000000 1.000000 1.000000 1.000000 1.000000 1.000000 1.000000 1.000000 1.000000 1.000000 1.000000 1.000000 1.000000 1.000000 1.000000 0.000000 0.000000 0.001000 0.001000 0.000000 10000 10000 1 0 10000 2866731471 0.003600 898.000000
1.010000 1.002000 1.000000 0.990000 0.998000 1.000000 1.000000 1.000000 1.000000 1.000000 1.000000 1.000000 1.000000 1.000000 1.000000 1.000000 1.000000 1.000000 1.000000 1.000000 1.000000 1.000000 1.000000 1.000000 1.000000 1.000000 0.000000 0.000000 0.001000 0.001000 0.000000 10000 10000 1 0 10000 2878221683 0.002200 1030.000000
1.010000 1.002000 1.000000 0.990000 0.998000 1.000000 1.000000 1.000000 1.000000 1.000000 1.000000 1.000000 1.000000 1.000000 1.000000 1.000000 1.000000 1.000000 1.000000 1.000000 1.000000 1.000000 1.000000 1.000000 1.000000 1.000000 0.000000 0.000000 0.001000 0.001000 0.000000 10000 10000 1 0 10000 2153295450 0.003000 893.566667
1.010000 1.002000 1.000000 0.990000 0.998000 1.000000 1.000000 1.000000 1.000000 1.000000 1.000000 1.000000 1.000000 1.000000 1.000000 1.000000 1.000000 1.000000 1.000000 1.000000 1.000000 1.000000 1.000000 1.000000 1.000000 1.000000 0.000000 0.000000 0.001000 0.001000 0.000000 10000 10000 1 0 10000 2458178247 0.003300 1241.878788
1.010000 1.002000 1.000000 0.990000 0.998000 1.000000 1.000000 1.000000 1.000000 1.000000 1.000000 1.000000 1.000000 1.000000 1.000000 1.000000 1.000000 1.000000 1.000000 1.000000 1.000000 1.000000 1.000000 1.000000 1.000000 1.000000 0.000000 0.000000 0.001000 0.001000 0.000000 10000 10000 1 0 10000 1499110898 0.002400 1146.708333
1.010000 1.002000 1.000000 0.990000 0.998000 1.000000 1.000000 1.000000 1.000000 1.000000 1.000000 1.000000 1.000000 1.000000 1.000000 1.000000 1.000000 1.000000 1.000000 1.000000 1.000000 1.000000 1.000000 1.000000 1.000000 1.000000 0.000000 0.000000 0.001000 0.001000 0.000000 10000 10000 1 0 10000 1818585527 0.002000 774.450000
1.010000 1.002000 1.000000 0.990000 0.998000 1.000000 1.000000 1.000000 1.000000 1.000000 1.000000 1.000000 1.000000 1.000000 1.000000 1.000000 1.000000 1.000000 1.000000 1.000000 1.000000 1.000000 1.000000 1.000000 1.000000 1.000000 0.000000 0.000000 0.001000 0.001000 0.000000 10000 10000 1 0 10000 3297910217 0.003400 979.264706
1.010000 1.002000 1.000000 0.990000 0.998000 1.000000 1.000000 1.000000 1.000000 1.000000 1.000000 1.000000 1.000000 1.000000 1.000000 1.000000 1.000000 1.000000 1.000000 1.000000 1.000000 1.000000 1.000000 1.000000 1.000000 1.000000 0.000000 0.000000 0.001000 0.001000 0.000000 10000 10000 1 0 10000 2998250713 0.002900 826.931034
1.010000 1.002000 1.000000 0.990000 0.998000 1.000000 1.000000 1.000000 1.000000 1.000000 1.000000 1.000000 1.000000 1.000000 1.000000 1.000000 1.000000 1.000000 1.000000 1.000000 1.000000 1.000000 1.000000 1.000000 1.000000 1.000000 0.000000 0.000000 0.001000 0.001000 0.000000 10000 10000 1 0 10000 1983682025 0.002500 827.600000
1.010000 1.002000 1.000000 0.990000 0.998000 1.000000 1.000000 1.000000 1.000000 1.000000 1.000000 1.000000 1.000000 1.000000 1.000000 1.000000 1.000000 1.000000 1.000000 1.000000 1.000000 1.000000 1.000000 1.000000 1.000000 1.000000 0.000000 0.000000 0.001000 0.001000 0.000000 10000 10000 1 0 10000 3999860152 0.003300 928.303030
1.010000 1.002000 1.000000 0.990000 0.998000 1.000000 1.000000 1.000000 1.000000 1.000000 1.000000 1.000000 1.000000 1.000000 1.000000 1.000000 1.000000 1.000000 1.000000 1.000000 1.000000 1.000000 1.000000 1.000000 1.000000 1.000000 0.000000 0.000000 0.001000 0.001000 0.000000 10000 10000 1 0 10000 1533232051 0.002400 896.625000
1.010000 1.002000 1.000000 0.990000 0.998000 1.000000 1.000000 1.000000 1.000000 1.000000 1.000000 1.000000 1.000000 1.000000 1.000000 1.000000 1.000000 1.000000 1.000000 1.000000 1.000000 1.000000 1.000000 1.000000 1.000000 1.000000 0.000000 0.000000 0.001000 0.001000 0.000000 10000 10000 1 0 10000 1907137613 0.003600 919.666667
1.010000 1.002000 1.000000 0.990000 0.998000 1.000000 1.000000 1.000000 1.000000 1.000000 1.000000 1.000000 1.000000 1.000000 1.000000 1.000000 1.000000 1.000000 1.000000 1.000000 1.000000 1.000000 1.000000 1.000000 1.000000 1.000000 0.000000 0.000000 0.001000 0.001000 0.000000 10000 10000 1 0 10000 2169444855 0.002700 993.000000
1.010000 1.002000 1.000000 0.990000 0.998000 1.000000 1.000000 1.000000 1.000000 1.000000 1.000000 1.000000 1.000000 1.000000 1.000000 1.000000 1.000000 1.000000 1.000000 1.000000 1.000000 1.000000 1.000000 1.000000 1.000000 1.000000 0.000000 0.000000 0.001000 0.001000 0.000000 10000 10000 1 0 10000 3178488718 0.002700 1251.370370
1.010000 1.002000 1.000000 0.990000 0.998000 1.000000 1.000000 1.000000 1.000000 1.000000 1.000000 1.000000 1.000000 1.000000 1.000000 1.000000 1.000000 1.000000 1.000000 1.000000 1.000000 1.000000 1.000000 1.000000 1.000000 1.000000 0.000000 0.000000 0.001000 0.001000 0.000000 10000 10000 1 0 10000 1769725198 0.002900 1102.448276
1.010000 1.002000 1.000000 0.990000 0.998000 1.000000 1.000000 1.000000 1.000000 1.000000 1.000000 1.000000 1.000000 1.000000 1.000000 1.000000 1.000000 1.000000 1.000000 1.000000 1.000000 1.000000 1.000000 1.000000 1.000000 1.000000 0.000000 0.000000 0.001000 0.001000 0.000000 10000 10000 1 0 10000 843834005 0.003700 945.459459
1.010000 1.002000 1.000000 0.990000 0.998000 1.000000 1.000000 1.000000 1.000000 1.000000 1.000000 1.000000 1.000000 1.000000 1.000000 1.000000 1.000000 1.000000 1.000000 1.000000 1.000000 1.000000 1.000000 1.000000 1.000000 1.000000 0.000000 0.000000 0.001000 0.001000 0.000000 10000 10000 1 0 10000 3824369309 0.002800 813.821429
1.010000 1.002000 1.000000 0.990000 0.998000 1.000000 1.000000 1.000000 1.000000 1.000000 1.000000 1.000000 1.000000 1.000000 1.000000 1.000000 1.000000 1.000000 1.000000 1.000000 1.000000 1.000000 1.000000 1.000000 1.000000 1.000000 0.000000 0.000000 0.001000 0.001000 0.000000 10000 10000 1 0 10000 1097788807 0.002400 1012.500000
1.010000 1.002000 1.000000 0.990000 0.998000 1.000000 1.000000 1.000000 1.000000 1.000000 1.000000 1.000000 1.000000 1.000000 1.000000 1.000000 1.000000 1.000000 1.000000 1.000000 1.000000 1.000000 1.000000 1.000000 1.000000 1.000000 0.000000 0.000000 0.001000 0.001000 0.000000 10000 10000 1 0 10000 1169411256 0.003500 1063.000000
1.010000 1.002000 1.000000 0.990000 0.998000 1.000000 1.000000 1.000000 1.000000 1.000000 1.000000 1.000000 1.000000 1.000000 1.000000 1.000000 1.000000 1.000000 1.000000 1.000000 1.000000 1.000000 1.000000 1.000000 1.000000 1.000000 0.000000 0.000000 0.001000 0.001000 0.000000 10000 10000 1 0 10000 2030862541 0.002800 1005.250000
1.010000 1.002000 1.000000 0.990000 0.998000 1.000000 1.000000 1.000000 1.000000 1.000000 1.000000 1.000000 1.000000 1.000000 1.000000 1.000000 1.000000 1.000000 1.000000 1.000000 1.000000 1.000000 1.000000 1.000000 1.000000 1.000000 0.000000 0.000000 0.001000 0.001000 0.000000 10000 10000 1 0 10000 323610695 0.003000 873.266667
1.010000 1.002000 1.000000 0.990000 0.998000 1.000000 1.000000 1.000000 1.000000 1.000000 1.000000 1.000000 1.000000 1.000000 1.000000 1.000000 1.000000 1.000000 1.000000 1.000000 1.000000 1.000000 1.000000 1.000000 1.000000 1.000000 0.000000 0.000000 0.001000 0.001000 0.000000 10000 10000 1 0 10000 2124279073 0.003100 989.580645
1.010000 1.002000 1.000000 0.990000 0.998000 1.000000 1.000000 1.000000 1.000000 1.000000 1.000000 1.000000 1.000000 1.000000 1.000000 1.000000 1.000000 1.000000 1.000000 1.000000 1.000000 1.000000 1.000000 1.000000 1.000000 1.000000 0.000000 0.000000 0.001000 0.001000 0.000000 10000 10000 1 0 10000 595804017 0.002500 837.080000
1.010000 1.002000 1.000000 0.990000 0.998000 1.000000 1.000000 1.000000 1.000000 1.000000 1.000000 1.000000 1.000000 1.000000 1.000000 1.000000 1.000000 1.000000 1.000000 1.000000 1.000000 1.000000 1.000000 1.000000 1.000000 1.000000 0.000000 0.000000 0.001000 0.001000 0.000000 10000 10000 1 0 10000 1231284118 0.004100 976.707317
1.010000 1.002000 1.000000 0.990000 0.998000 1.000000 1.000000 1.000000 1.000000 1.000000 1.000000 1.000000 1.000000 1.000000 1.000000 1.000000 1.000000 1.000000 1.000000 1.000000 1.000000 1.000000 1.000000 1.000000 1.000000 1.000000 0.000000 0.000000 0.001000 0.001000 0.000000 10000 10000 1 0 10000 3400876744 0.002600 945.000000
1.010000 1.002000 1.000000 0.990000 0.998000 1.000000 1.000000 1.000000 1.000000 1.000000 1.000000 1.000000 1.000000 1.000000 1.000000 1.000000 1.000000 1.000000 1.000000 1.000000 1.000000 1.000000 1.000000 1.000000 1.000000 1.000000 0.000000 0.000000 0.001000 0.001000 0.000000 10000 10000 1 0 10000 3178289086 0.002500 1210.760000
1.010000 1.002000 1.000000 0.990000 0.998000 1.000000 1.000000 1.000000 1.000000 1.000000 1.000000 1.000000 1.000000 1.000000 1.000000 1.000000 1.000000 1.000000 1.000000 1.000000 1.000000 1.000000 1.000000 1.000000 1.000000 1.000000 0.000000 0.000000 0.001000 0.001000 0.000000 10000 10000 1 0 10000 3456011797 0.002000 979.500000
1.010000 1.002000 1.000000 0.990000 0.998000 1.000000 1.000000 1.000000 1.000000 1.000000 1.000000 1.000000 1.000000 1.000000 1.000000 1.000000 1.000000 1.000000 1.000000 1.000000 1.000000 1.000000 1.000000 1.000000 1.000000 1.000000 0.000000 0.000000 0.001000 0.001000 0.000000 10000 10000 1 0 10000 1487147353 0.002500 1151.640000
1.010000 1.002000 1.000000 0.990000 0.998000 1.000000 1.000000 1.000000 1.000000 1.000000 1.000000 1.000000 1.000000 1.000000 1.000000 1.000000 1.000000 1.000000 1.000000 1.000000 1.000000 1.000000 1.000000 1.000000 1.000000 1.000000 0.000000 0.000000 0.001000 0.001000 0.000000 10000 10000 1 0 10000 624779312 0.002500 982.600000
1.010000 1.002000 1.000000 0.990000 0.998000 1.000000 1.000000 1.000000 1.000000 1.000000 1.000000 1.000000 1.000000 1.000000 1.000000 1.000000 1.000000 1.000000 1.000000 1.000000 1.000000 1.000000 1.000000 1.000000 1.000000 1.000000 0.000000 0.000000 0.001000 0.001000 0.000000 10000 10000 1 0 10000 2454873126 0.003000 881.533333
1.010000 1.002000 1.000000 0.990000 0.998000 1.000000 1.000000 1.000000 1.000000 1.000000 1.000000 1.000000 1.000000 1.000000 1.000000 1.000000 1.000000 1.000000 1.000000 1.000000 1.000000 1.000000 1.000000 1.000000 1.000000 1.000000 0.000000 0.000000 0.001000 0.001000 0.000000 10000 10000 1 0 10000 3764093325 0.003000 901.766667
1.010000 1.002000 1.000000 0.990000 0.998000 1.000000 1.000000 1.000000 1.000000 1.000000 1.000000 1.000000 1.000000 1.000000 1.000000 1.000000 1.000000 1.000000 1.000000 1.000000 1.000000 1.000000 1.000000 1.000000 1.000000 1.000000 0.000000 0.000000 0.001000 0.001000 0.000000 10000 10000 1 0 10000 3008139335 0.002700 1080.481481
1.010000 1.002000 1.000000 0.990000 0.998000 1.000000 1.000000 1.000000 1.000000 1.000000 1.000000 1.000000 1.000000 1.000000 1.000000 1.000000 1.000000 1.000000 1.000000 1.000000 1.000000 1.000000 1.000000 1.000000 1.000000 1.000000 0.000000 0.000000 0.001000 0.001000 0.000000 10000 10000 1 0 10000 2626708547 0.002400 1109.458333
1.010000 1.002000 1.000000 0.990000 0.998000 1.000000 1.000000 1.000000 1.000000 1.000000 1.000000 1.000000 1.000000 1.000000 1.000000 1.000000 1.000000 1.000000 1.000000 1.000000 1.000000 1.000000 1.000000 1.000000 1.000000 1.000000 0.000000 0.000000 0.001000 0.001000 0.000000 10000 10000 1 0 10000 125713297 0.004100 1028.195122
1.010000 1.002000 1.000000 0.990000 0.998000 1.000000 1.000000 1.000000 1.000000 1.000000 1.000000 1.000000 1.000000 1.000000 1.000000 1.000000 1.000000 1.000000 1.000000 1.000000 1.000000 1.000000 1.000000 1.000000 1.000000 1.000000 0.000000 0.000000 0.001000 0.001000 0.000000 10000 10000 1 0 10000 4018690151 0.003200 1030.468750
1.010000 1.002000 1.000000 0.990000 0.998000 1.000000 1.000000 1.000000 1.000000 1.000000 1.000000 1.000000 1.000000 1.000000 1.000000 1.000000 1.000000 1.000000 1.000000 1.000000 1.000000 1.000000 1.000000 1.000000 1.000000 1.000000 0.000000 0.000000 0.001000 0.001000 0.000000 10000 10000 1 0 10000 2269134588 0.002400 950.333333
1.010000 1.002000 1.000000 0.990000 0.998000 1.000000 1.000000 1.000000 1.000000 1.000000 1.000000 1.000000 1.000000 1.000000 1.000000 1.000000 1.000000 1.000000 1.000000 1.000000 1.000000 1.000000 1.000000 1.000000 1.000000 1.000000 0.000000 0.000000 0.001000 0.001000 0.000000 10000 10000 1 0 10000 4195491119 0.002100 983.571429
1.010000 1.002000 1.000000 0.990000 0.998000 1.000000 1.000000 1.000000 1.000000 1.000000 1.000000 1.000000 1.000000 1.000000 1.000000 1.000000 1.000000 1.000000 1.000000 1.000000 1.000000 1.000000 1.000000 1.000000 1.000000 1.000000 0.000000 0.000000 0.001000 0.001000 0.000000 10000 10000 1 0 10000 391772590 0.002700 894.333333
1.010000 1.002000 1.000000 0.990000 0.998000 1.000000 1.000000 1.000000 1.000000 1.000000 1.000000 1.000000 1.000000 1.000000 1.000000 1.000000 1.000000 1.000000 1.000000 1.000000 1.000000 1.000000 1.000000 1.000000 1.000000 1.000000 0.000000 0.000000 0.001000 0.001000 0.000000 10000 10000 1 0 10000 3552617328 0.003400 931.441176
1.010000 1.002000 1.000000 0.990000 0.998000 1.000000 1.000000 1.000000 1.000000 1.000000 1.000000 1.000000 1.000000 1.000000 1.000000 1.000000 1.000000 1.000000 1.000000 1.000000 1.000000 1.000000 1.000000 1.000000 1.000000 1.000000 0.000000 0.000000 0.001000 0.001000 0.000000 10000 10000 1 0 10000 3260026795 0.003200 952.156250
1.010000 1.002000 1.000000 0.990000 0.998000 1.000000 1.000000 1.000000 1.000000 1.000000 1.000000 1.000000 1.000000 1.000000 1.000000 1.000000 1.000000 1.000000 1.000000 1.000000 1.000000 1.000000 1.000000 1.000000 1.000000 1.000000 0.000000 0.000000 0.001000 0.001000 0.000000 10000 10000 1 0 10000 2167885108 0.003400 1158.764706
1.010000 1.002000 1.000000 0.990000 0.998000 1.000000 1.000000 1.000000 1.000000 1.000000 1.000000 1.000000 1.000000 1.000000 1.000000 1.000000 1.000000 1.000000 1.000000 1.000000 1.000000 1.000000 1.000000 1.000000 1.000000 1.000000 0.000000 0.000000 0.001000 0.001000 0.000000 10000 10000 1 0 10000 1814712421 0.002900 1110.103448
1.010000 1.002000 1.000000 0.990000 0.998000 1.000000 1.000000 1.000000 1.000000 1.000000 1.000000 1.000000 1.000000 1.000000 1.000000 1.000000 1.000000 1.000000 1.000000 1.000000 1.000000 1.000000 1.000000 1.000000 1.000000 1.000000 0.000000 0.000000 0.001000 0.001000 0.000000 10000 10000 1 0 10000 3827015324 0.002700 1127.814815
1.010000 1.002000 1.000000 0.990000 0.998000 1.000000 1.000000 1.000000 1.000000 1.000000 1.000000 1.000000 1.000000 1.000000 1.000000 1.000000 1.000000 1.000000 1.000000 1.000000 1.000000 1.000000 1.000000 1.000000 1.000000 1.000000 0.000000 0.000000 0.001000 0.001000 0.000000 10000 10000 1 0 10000 4138153683 0.002700 834.962963
1.010000 1.002000 1.000000 0.990000 0.998000 1.000000 1.000000 1.000000 1.000000 1.000000 1.000000 1.000000 1.000000 1.000000 1.000000 1.000000 1.000000 1.000000 1.000000 1.000000 1.000000 1.000000 1.000000 1.000000 1.000000 1.000000 0.000000 0.000000 0.001000 0.001000 0.000000 10000 10000 1 0 10000 556131744 0.002400 1008.083333
1.010000 1.002000 1.000000 0.990000 0.998000 1.000000 1.000000 1.000000 1.000000 1.000000 1.000000 1.000000 1.000000 1.000000 1.000000 1.000000 1.000000 1.000000 1.000000 1.000000 1.000000 1.000000 1.000000 1.000000 1.000000 1.000000 0.000000 0.000000 0.001000 0.001000 0.000000 10000 10000 1 0 10000 2352587359 0.003400 923.411765
1.010000 1.002000 1.000000 0.990000 0.998000 1.000000 1.000000 1.000000 1.000000 1.000000 1.000000 1.000000 1.000000 1.000000 1.000000 1.000000 1.000000 1.000000 1.000000 1.000000 1.000000 1.000000 1.000000 1.000000 1.000000 1.000000 0.000000 0.000000 0.001000 0.001000 0.000000 10000 10000 1 0 10000 182495317 0.003500 907.657143
1.010000 1.002000 1.000000 0.990000 0.998000 1.000000 1.000000 1.000000 1.000000 1.000000 1.000000 1.000000 1.000000 1.000000 1.000000 1.000000 1.000000 1.000000 1.000000 1.000000 1.000000 1.000000 1.000000 1.000000 1.000000 1.000000 0.000000 0.000000 0.001000 0.001000 0.000000 10000 10000 1 0 10000 4160050668 0.002500 1000.120000
1.010000 1.002000 1.000000 0.990000 0.998000 1.000000 1.000000 1.000000 1.000000 1.000000 1.000000 1.000000 1.000000 1.000000 1.000000 1.000000 1.000000 1.000000 1.000000 1.000000 1.000000 1.000000 1.000000 1.000000 1.000000 1.000000 0.000000 0.000000 0.001000 0.001000 0.000000 10000 10000 1 0 10000 727595093 0.003400 1006.529412
1.010000 1.002000 1.000000 0.990000 0.998000 1.000000 1.000000 1.000000 1.000000 1.000000 1.000000 1.000000 1.000000 1.000000 1.000000 1.000000 1.000000 1.000000 1.000000 1.000000 1.000000 1.000000 1.000000 1.000000 1.000000 1.000000 0.000000 0.000000 0.001000 0.001000 0.000000 10000 10000 1 0 10000 2639123335 0.002700 998.370370
1.010000 1.002000 1.000000 0.990000 0.998000 1.000000 1.000000 1.000000 1.000000 1.000000 1.000000 1.000000 1.000000 1.000000 1.000000 1.000000 1.000000 1.000000 1.000000 1.000000 1.000000 1.000000 1.000000 1.000000 1.000000 1.000000 0.000000 0.000000 0.001000 0.001000 0.000000 10000 10000 1 0 10000 912321743 0.002600 1054.961538
1.010000 1.002000 1.000000 0.990000 0.998000 1.000000 1.000000 1.000000 1.000000 1.000000 1.000000 1.000000 1.000000 1.000000 1.000000 1.000000 1.000000 1.000000 1.000000 1.000000 1.000000 1.000000 1.000000 1.000000 1.000000 1.000000 0.000000 0.000000 0.001000 0.001000 0.000000 10000 10000 1 0 10000 1962760136 0.004000 1034.975000
1.010000 1.002000 1.000000 0.990000 0.998000 1.000000 1.000000 1.000000 1.000000 1.000000 1.000000 1.000000 1.000000 1.000000 1.000000 1.000000 1.000000 1.000000 1.000000 1.000000 1.000000 1.000000 1.000000 1.000000 1.000000 1.000000 0.000000 0.000000 0.001000 0.001000 0.000000 10000 10000 1 0 10000 886855225 0.002300 900.217391
1.010000 1.002000 1.000000 0.990000 0.998000 1.000000 1.000000 1.000000 1.000000 1.000000 1.000000 1.000000 1.000000 1.000000 1.000000 1.000000 1.000000 1.000000 1.000000 1.000000 1.000000 1.000000 1.000000 1.000000 1.000000 1.000000 0.000000 0.000000 0.001000 0.001000 0.000000 10000 10000 1 0 10000 1831772721 0.003200 985.937500
1.010000 1.002000 1.000000 0.990000 0.998000 1.000000 1.000000 1.000000 1.000000 1.000000 1.000000 1.000000 1.000000 1.000000 1.000000 1.000000 1.000000 1.000000 1.000000 1.000000 1.000000 1.000000 1.000000 1.000000 1.000000 1.000000 0.000000 0.000000 0.001000 0.001000 0.000000 10000 10000 1 0 10000 847433507 0.003000 1060.600000
1.010000 1.002000 1.000000 0.990000 0.998000 1.000000 1.000000 1.000000 1.000000 1.000000 1.000000 1.000000 1.000000 1.000000 1.000000 1.000000 1.000000 1.000000 1.000000 1.000000 1.000000 1.000000 1.000000 1.000000 1.000000 1.000000 0.000000 0.000000 0.001000 0.001000 0.000000 10000 10000 1 0 10000 2200704098 0.002800 836.964286
1.010000 1.002000 1.000000 0.990000 0.998000 1.000000 1.000000 1.000000 1.000000 1.000000 1.000000 1.000000 1.000000 1.000000 1.000000 1.000000 1.000000 1.000000 1.000000 1.000000 1.000000 1.000000 1.000000 1.000000 1.000000 1.000000 0.000000 0.000000 0.001000 0.001000 0.000000 10000 10000 1 0 10000 139778012 0.001700 1165.941176
1.010000 1.002000 1.000000 0.990000 0.998000 1.000000 1.000000 1.000000 1.000000 1.000000 1.000000 1.000000 1.000000 1.000000 1.000000 1.000000 1.000000 1.000000 1.000000 1.000000 1.000000 1.000000 1.000000 1.000000 1.000000 1.000000 0.000000 0.000000 0.001000 0.001000 0.000000 10000 10000 1 0 10000 2540361498 0.002900 1155.482759
1.010000 1.002000 1.000000 0.990000 0.998000 1.000000 1.000000 1.000000 1.000000 1.000000 1.000000 1.000000 1.000000 1.000000 1.000000 1.000000 1.000000 1.000000 1.000000 1.000000 1.000000 1.000000 1.000000 1.000000 1.000000 1.000000 0.000000 0.000000 0.001000 0.001000 0.000000 10000 10000 1 0 10000 1868838003 0.002000 1097.650000
1.010000 1.002000 1.000000 0.990000 0.998000 1.000000 1.000000 1.000000 1.000000 1.000000 1.000000 1.000000 1.000000 1.000000 1.000000 1.000000 1.000000 1.000000 1.000000 1.000000 1.000000 1.000000 1.000000 1.000000 1.000000 1.000000 0.000000 0.000000 0.001000 0.001000 0.000000 10000 10000 1 0 10000 389469733 0.003400 1103.441176
1.010000 1.002000 1.000000 0.990000 0.998000 1.000000 1.000000 1.000000 1.000000 1.000000 1.000000 1.000000 1.000000 1.000000 1.000000 1.000000 1.000000 1.000000 1.000000 1.000000 1.000000 1.000000 1.000000 1.000000 1.000000 1.000000 0.000000 0.000000 0.001000 0.001000 0.000000 10000 10000 1 0 10000 4175673227 0.001700 952.882353
1.010000 1.002000 1.000000 0.990000 0.998000 1.000000 1.000000 1.000000 1.000000 1.000000 1.000000 1.000000 1.000000 1.000000 1.000000 1.000000 1.000000 1.000000 1.000000 1.000000 1.000000 1.000000 1.000000 1.000000 1.000000 1.000000 0.000000 0.000000 0.001000 0.001000 0.000000 10000 10000 1 0 10000 2881932736 0.002700 955.259259
1.010000 1.002000 1.000000 0.990000 0.998000 1.000000 1.000000 1.000000 1.000000 1.000000 1.000000 1.000000 1.000000 1.000000 1.000000 1.000000 1.000000 1.000000 1.000000 1.000000 1.000000 1.000000 1.000000 1.000000 1.000000 1.000000 0.000000 0.000000 0.001000 0.001000 0.000000 10000 10000 1 0 10000 914386535 0.002800 727.571429
1.010000 1.002000 1.000000 0.990000 0.998000 1.000000 1.000000 1.000000 1.000000 1.000000 1.000000 1.000000 1.000000 1.000000 1.000000 1.000000 1.000000 1.000000 1.000000 1.000000 1.000000 1.000000 1.000000 1.000000 1.000000 1.000000 0.000000 0.000000 0.001000 0.001000 0.000000 10000 10000 1 0 10000 516798429 0.003600 1002.472222
1.010000 1.002000 1.000000 0.990000 0.998000 1.000000 1.000000 1.000000 1.000000 1.000000 1.000000 1.000000 1.000000 1.000000 1.000000 1.000000 1.000000 1.000000 1.000000 1.000000 1.000000 1.000000 1.000000 1.000000 1.000000 1.000000 0.000000 0.000000 0.001000 0.001000 0.000000 10000 10000 1 0 10000 2600168297 0.003600 1025.083333
1.010000 1.002000 1.000000 0.990000 0.998000 1.000000 1.000000 1.000000 1.000000 1.000000 1.000000 1.000000 1.000000 1.000000 1.000000 1.000000 1.000000 1.000000 1.000000 1.000000 1.000000 1.000000 1.000000 1.000000 1.000000 1.000000 0.000000 0.000000 0.001000 0.001000 0.000000 10000 10000 1 0 10000 4008413643 0.003200 1030.375000
1.010000 1.002000 1.000000 0.990000 0.998000 1.000000 1.000000 1.000000 1.000000 1.000000 1.000000 1.000000 1.000000 1.000000 1.000000 1.000000 1.000000 1.000000 1.000000 1.000000 1.000000 1.000000 1.000000 1.000000 1.000000 1.000000 0.000000 0.000000 0.001000 0.001000 0.000000 10000 10000 1 0 10000 58842210 0.002900 776.034483
1.010000 1.002000 1.000000 0.990000 0.998000 1.000000 1.000000 1.000000 1.000000 1.000000 1.000000 1.000000 1.000000 1.000000 1.000000 1.000000 1.000000 1.000000 1.000000 1.000000 1.000000 1.000000 1.000000 1.000000 1.000000 1.000000 0.000000 0.000000 0.001000 0.001000 0.000000 10000 10000 1 0 10000 3349337564 0.003100 927.387097
1.010000 1.002000 1.000000 0.990000 0.998000 1.000000 1.000000 1.000000 1.000000 1.000000 1.000000 1.000000 1.000000 1.000000 1.000000 1.000000 1.000000 1.000000 1.000000 1.000000 1.000000 1.000000 1.000000 1.000000 1.000000 1.000000 0.000000 0.000000 0.001000 0.001000 0.000000 10000 10000 1 0 10000 2514103056 0.002900 972.172414
1.010000 1.002000 1.000000 0.990000 0.998000 1.000000 1.000000 1.000000 1.000000 1.000000 1.000000 1.000000 1.000000 1.000000 1.000000 1.000000 1.000000 1.000000 1.000000 1.000000 1.000000 1.000000 1.000000 1.000000 1.000000 1.000000 0.000000 0.000000 0.001000 0.001000 0.000000 10000 10000 1 0 10000 1553045840 0.003100 1017.258065
1.010000 1.002000 1.000000 0.990000 0.998000 1.000000 1.000000 1.000000 1.000000 1.000000 1.000000 1.000000 1.000000 1.000000 1.000000 1.000000 1.000000 1.000000 1.000000 1.000000 1.000000 1.000000 1.000000 1.000000 1.000000 1.000000 0.000000 0.000000 0.001000 0.001000 0.000000 10000 10000 1 0 10000 354139330 0.002600 996.846154
1.010000 1.002000 1.000000 0.990000 0.998000 1.000000 1.000000 1.000000 1.000000 1.000000 1.000000 1.000000 1.000000 1.000000 1.000000 1.000000 1.000000 1.000000 1.000000 1.000000 1.000000 1.000000 1.000000 1.000000 1.000000 1.000000 0.000000 0.000000 0.001000 0.001000 0.000000 10000 10000 1 0 10000 3875592796 0.002000 878.050000
1.010000 1.002000 1.000000 0.990000 0.998000 1.000000 1.000000 1.000000 1.000000 1.000000 1.000000 1.000000 1.000000 1.000000 1.000000 1.000000 1.000000 1.000000 1.000000 1.000000 1.000000 1.000000 1.000000 1.000000 1.000000 1.000000 0.000000 0.000000 0.001000 0.001000 0.000000 10000 10000 1 0 10000 1357822659 0.002900 851.862069
1.010000 1.002000 1.000000 0.990000 0.998000 1.000000 1.000000 1.000000 1.000000 1.000000 1.000000 1.000000 1.000000 1.000000 1.000000 1.000000 1.000000 1.000000 1.000000 1.000000 1.000000 1.000000 1.000000 1.000000 1.000000 1.000000 0.000000 0.000000 0.001000 0.001000 0.000000 10000 10000 1 0 10000 7880289 0.003600 906.666667
1.010000 1.002000 1.000000 0.990000 0.998000 1.000000 1.000000 1.000000 1.000000 1.000000 1.000000 1.000000 1.000000 1.000000 1.000000 1.000000 1.000000 1.000000 1.000000 1.000000 1.000000 1.000000 1.000000 1.000000 1.000000 1.000000 0.000000 0.000000 0.001000 0.001000 0.000000 10000 10000 1 0 10000 2334533877 0.003000 1009.100000
1.010000 1.002000 1.000000 0.990000 0.998000 1.000000 1.000000 1.000000 1.000000 1.000000 1.000000 1.000000 1.000000 1.000000 1.000000 1.000000 1.000000 1.000000 1.000000 1.000000 1.000000 1.000000 1.000000 1.000000 1.000000 1.000000 0.000000 0.000000 0.001000 0.001000 0.000000 10000 10000 1 0 10000 861142125 0.002000 902.800000
1.010000 1.002000 1.000000 0.990000 0.998000 1.000000 1.000000 1.000000 1.000000 1.000000 1.000000 1.000000 1.000000 1.000000 1.000000 1.000000 1.000000 1.000000 1.000000 1.000000 1.000000 1.000000 1.000000 1.000000 1.000000 1.000000 0.000000 0.000000 0.001000 0.001000 0.000000 10000 10000 1 0 10000 2594871027 0.003400 1027.911765
1.010000 1.002000 1.000000 0.990000 0.998000 1.000000 1.000000 1.000000 1.000000 1.000000 1.000000 1.000000 1.000000 1.000000 1.000000 1.000000 1.000000 1.000000 1.000000 1.000000 1.000000 1.000000 1.000000 1.000000 1.000000 1.000000 0.000000 0.000000 0.001000 0.001000 0.000000 10000 10000 1 0 10000 1655255677 0.002500 840.320000
1.010000 1.002000 1.000000 0.990000 0.998000 1.000000 1.000000 1.000000 1.000000 1.000000 1.000000 1.000000 1.000000 1.000000 1.000000 1.000000 1.000000 1.000000 1.000000 1.000000 1.000000 1.000000 1.000000 1.000000 1.000000 1.000000 0.000000 0.000000 0.001000 0.001000 0.000000 10000 10000 1 0 10000 3547233264 0.003600 950.722222
1.010000 1.002000 1.000000 0.990000 0.998000 1.000000 1.000000 1.000000 1.000000 1.000000 1.000000 1.000000 1.000000 1.000000 1.000000 1.000000 1.000000 1.000000 1.000000 1.000000 1.000000 1.000000 1.000000 1.000000 1.000000 1.000000 0.000000 0.000000 0.001000 0.001000 0.000000 10000 10000 1 0 10000 185285637 0.002500 1040.520000
1.010000 1.002000 1.000000 0.990000 0.998000 1.000000 1.000000 1.000000 1.000000 1.000000 1.000000 1.000000 1.000000 1.000000 1.000000 1.000000 1.000000 1.000000 1.000000 1.000000 1.000000 1.000000 1.000000 1.000000 1.000000 1.000000 0.000000 0.000000 0.001000 0.001000 0.000000 10000 10000 1 0 10000 370703970 0.002600 932.461538
1.010000 1.002000 1.000000 0.990000 0.998000 1.000000 1.000000 1.000000 1.000000 1.000000 1.000000 1.000000 1.000000 1.000000 1.000000 1.000000 1.000000 1.000000 1.000000 1.000000 1.000000 1.000000 1.000000 1.000000 1.000000 1.000000 0.000000 0.000000 0.001000 0.001000 0.000000 10000 10000 1 0 10000 3410048639 0.002700 956.925926
1.010000 1.002000 1.000000 0.990000 0.998000 1.000000 1.000000 1.000000 1.000000 1.000000 1.000000 1.000000 1.000000 1.000000 1.000000 1.000000 1.000000 1.000000 1.000000 1.000000 1.000000 1.000000 1.000000 1.000000 1.000000 1.000000 0.000000 0.000000 0.001000 0.001000 0.000000 10000 10000 1 0 10000 2003548735 0.002200 983.318182
1.010000 1.002000 1.000000 0.990000 0.998000 1.000000 1.000000 1.000000 1.000000 1.000000 1.000000 1.000000 1.000000 1.000000 1.000000 1.000000 1.000000 1.000000 1.000000 1.000000 1.000000 1.000000 1.000000 1.000000 1.000000 1.000000 0.000000 0.000000 0.001000 0.001000 0.000000 10000 10000 1 0 10000 2369084448 0.002200 896.590909
1.010000 1.002000 1.000000 0.990000 0.998000 1.000000 1.000000 1.000000 1.000000 1.000000 1.000000 1.000000 1.000000 1.000000 1.000000 1.000000 1.000000 1.000000 1.000000 1.000000 1.000000 1.000000 1.000000 1.000000 1.000000 1.000000 0.000000 0.000000 0.001000 0.001000 0.000000 10000 10000 1 0 10000 1344098042 0.003400 1002.176471
1.010000 1.002000 1.000000 0.990000 0.998000 1.000000 1.000000 1.000000 1.000000 1.000000 1.000000 1.000000 1.000000 1.000000 1.000000 1.000000 1.000000 1.000000 1.000000 1.000000 1.000000 1.000000 1.000000 1.000000 1.000000 1.000000 0.000000 0.000000 0.001000 0.001000 0.000000 10000 10000 1 0 10000 3235238780 0.003200 921.750000
1.010000 1.002000 1.000000 0.990000 0.998000 1.000000 1.000000 1.000000 1.000000 1.000000 1.000000 1.000000 1.000000 1.000000 1.000000 1.000000 1.000000 1.000000 1.000000 1.000000 1.000000 1.000000 1.000000 1.000000 1.000000 1.000000 0.000000 0.000000 0.001000 0.001000 0.000000 10000 10000 1 0 10000 1336582574 0.003000 850.000000
1.010000 1.002000 1.000000 0.990000 0.998000 1.000000 1.000000 1.000000 1.000000 1.000000 1.000000 1.000000 1.000000 1.000000 1.000000 1.000000 1.000000 1.000000 1.000000 1.000000 1.000000 1.000000 1.000000 1.000000 1.000000 1.000000 0.000000 0.000000 0.001000 0.001000 0.000000 10000 10000 1 0 10000 3370085846 0.002600 1252.000000
1.010000 1.002000 1.000000 0.990000 0.998000 1.000000 1.000000 1.000000 1.000000 1.000000 1.000000 1.000000 1.000000 1.000000 1.000000 1.000000 1.000000 1.000000 1.000000 1.000000 1.000000 1.000000 1.000000 1.000000 1.000000 1.000000 0.000000 0.000000 0.001000 0.001000 0.000000 10000 10000 1 0 10000 4017422756 0.002800 915.892857
1.010000 1.002000 1.000000 0.990000 0.998000 1.000000 1.000000 1.000000 1.000000 1.000000 1.000000 1.000000 1.000000 1.000000 1.000000 1.000000 1.000000 1.000000 1.000000 1.000000 1.000000 1.000000 1.000000 1.000000 1.000000 1.000000 0.000000 0.000000 0.001000 0.001000 0.000000 10000 10000 1 0 10000 1553014133 0.002500 949.080000
1.010000 1.002000 1.000000 0.990000 0.998000 1.000000 1.000000 1.000000 1.000000 1.000000 1.000000 1.000000 1.000000 1.000000 1.000000 1.000000 1.000000 1.000000 1.000000 1.000000 1.000000 1.000000 1.000000 1.000000 1.000000 1.000000 0.000000 0.000000 0.001000 0.001000 0.000000 10000 10000 1 0 10000 2352786892 0.002100 911.000000
1.010000 1.002000 1.000000 0.990000 0.998000 1.000000 1.000000 1.000000 1.000000 1.000000 1.000000 1.000000 1.000000 1.000000 1.000000 1.000000 1.000000 1.000000 1.000000 1.000000 1.000000 1.000000 1.000000 1.000000 1.000000 1.000000 0.000000 0.000000 0.001000 0.001000 0.000000 10000 10000 1 0 10000 2581247597 0.002500 1027.320000
1.010000 1.002000 1.000000 0.990000 0.998000 1.000000 1.000000 1.000000 1.000000 1.000000 1.000000 1.000000 1.000000 1.000000 1.000000 1.000000 1.000000 1.000000 1.000000 1.000000 1.000000 1.000000 1.000000 1.000000 1.000000 1.000000 0.000000 0.000000 0.001000 0.001000 0.000000 10000 10000 1 0 10000 180374833 0.003100 1026.161290
1.010000 1.002000 1.000000 0.990000 0.998000 1.000000 1.000000 1.000000 1.000000 1.000000 1.000000 1.000000 1.000000 1.000000 1.000000 1.000000 1.000000 1.000000 1.000000 1.000000 1.000000 1.000000 1.000000 1.000000 1.000000 1.000000 0.000000 0.000000 0.001000 0.001000 0.000000 10000 10000 1 0 10000 780025628 0.003300 1065.121212
1.010000 1.002000 1.000000 0.990000 0.998000 1.000000 1.000000 1.000000 1.000000 1.000000 1.000000 1.000000 1.000000 1.000000 1.000000 1.000000 1.000000 1.000000 1.000000 1.000000 1.000000 1.000000 1.000000 1.000000 1.000000 1.000000 0.000000 0.000000 0.001000 0.001000 0.000000 10000 10000 1 0 10000 2831620453 0.003000 1134.733333
1.010000 1.002000 1.000000 0.990000 0.998000 1.000000 1.000000 1.000000 1.000000 1.000000 1.000000 1.000000 1.000000 1.000000 1.000000 1.000000 1.000000 1.000000 1.000000 1.000000 1.000000 1.000000 1.000000 1.000000 1.000000 1.000000 0.000000 0.000000 0.001000 0.001000 0.000000 10000 10000 1 0 10000 1009534612 0.002400 908.541667
1.010000 1.002000 1.000000 0.990000 0.998000 1.000000 1.000000 1.000000 1.000000 1.000000 1.000000 1.000000 1.000000 1.000000 1.000000 1.000000 1.000000 1.000000 1.000000 1.000000 1.000000 1.000000 1.000000 1.000000 1.000000 1.000000 0.000000 0.000000 0.001000 0.001000 0.000000 10000 10000 1 0 10000 2567368882 0.002000 1065.450000
1.010000 1.002000 1.000000 0.990000 0.998000 1.000000 1.000000 1.000000 1.000000 1.000000 1.000000 1.000000 1.000000 1.000000 1.000000 1.000000 1.000000 1.000000 1.000000 1.000000 1.000000 1.000000 1.000000 1.000000 1.000000 1.000000 0.000000 0.000000 0.001000 0.001000 0.000000 10000 10000 1 0 10000 3761949057 0.003300 882.969697
1.010000 1.002000 1.000000 0.990000 0.998000 1.000000 1.000000 1.000000 1.000000 1.000000 1.000000 1.000000 1.000000 1.000000 1.000000 1.000000 1.000000 1.000000 1.000000 1.000000 1.000000 1.000000 1.000000 1.000000 1.000000 1.000000 0.000000 0.000000 0.001000 0.001000 0.000000 10000 10000 1 0 10000 964113861 0.003300 1100.060606
1.010000 1.002000 1.000000 0.990000 0.998000 1.000000 1.000000 1.000000 1.000000 1.000000 1.000000 1.000000 1.000000 1.000000 1.000000 1.000000 1.000000 1.000000 1.000000 1.000000 1.000000 1.000000 1.000000 1.000000 1.000000 1.000000 0.000000 0.000000 0.001000 0.001000 0.000000 10000 10000 1 0 10000 1674843354 0.002400 1001.833333
1.010000 1.002000 1.000000 0.990000 0.998000 1.000000 1.000000 1.000000 1.000000 1.000000 1.000000 1.000000 1.000000 1.000000 1.000000 1.000000 1.000000 1.000000 1.000000 1.000000 1.000000 1.000000 1.000000 1.000000 1.000000 1.000000 0.000000 0.000000 0.001000 0.001000 0.000000 10000 10000 1 0 10000 937153938 0.002700 1111.370370
1.010000 1.002000 1.000000 0.990000 0.998000 1.000000 1.000000 1.000000 1.000000 1.000000 1.000000 1.000000 1.000000 1.000000 1.000000 1.000000 1.000000 1.000000 1.000000 1.000000 1.000000 1.000000 1.000000 1.000000 1.000000 1.000000 0.000000 0.000000 0.001000 0.001000 0.000000 10000 10000 1 0 10000 2403003897 0.001800 967.277778
1.010000 1.002000 1.000000 0.990000 0.998000 1.000000 1.000000 1.000000 1.000000 1.000000 1.000000 1.000000 1.000000 1.000000 1.000000 1.000000 1.000000 1.000000 1.000000 1.000000 1.000000 1.000000 1.000000 1.000000 1.000000 1.000000 0.000000 0.000000 0.001000 0.001000 0.000000 10000 10000 1 0 10000 529683976 0.004400 953.613636
1.010000 1.002000 1.000000 0.990000 0.998000 1.000000 1.000000 1.000000 1.000000 1.000000 1.000000 1.000000 1.000000 1.000000 1.000000 1.000000 1.000000 1.000000 1.000000 1.000000 1.000000 1.000000 1.000000 1.000000 1.000000 1.000000 0.000000 0.000000 0.001000 0.001000 0.000000 10000 10000 1 0 10000 509178091 0.002600 881.538462
1.010000 1.002000 1.000000 0.990000 0.998000 1.000000 1.000000 1.000000 1.000000 1.000000 1.000000 1.000000 1.000000 1.000000 1.000000 1.000000 1.000000 1.000000 1.000000 1.000000 1.000000 1.000000 1.000000 1.000000 1.000000 1.000000 0.000000 0.000000 0.001000 0.001000 0.000000 10000 10000 1 0 10000 132329857 0.002100 1192.476190
1.010000 1.002000 1.000000 0.990000 0.998000 1.000000 1.000000 1.000000 1.000000 1.000000 1.000000 1.000000 1.000000 1.000000 1.000000 1.000000 1.000000 1.000000 1.000000 1.000000 1.000000 1.000000 1.000000 1.000000 1.000000 1.000000 0.000000 0.000000 0.001000 0.001000 0.000000 10000 10000 1 0 10000 1807063316 0.002200 805.590909
1.010000 1.002000 1.000000 0.990000 0.998000 1.000000 1.000000 1.000000 1.000000 1.000000 1.000000 1.000000 1.000000 1.000000 1.000000 1.000000 1.000000 1.000000 1.000000 1.000000 1.000000 1.000000 1.000000 1.000000 1.000000 1.000000 0.000000 0.000000 0.001000 0.001000 0.000000 10000 10000 1 0 10000 175352749 0.002700 932.592593
1.010000 1.002000 1.000000 0.990000 0.998000 1.000000 1.000000 1.000000 1.000000 1.000000 1.000000 1.000000 1.000000 1.000000 1.000000 1.000000 1.000000 1.000000 1.000000 1.000000 1.000000 1.000000 1.000000 1.000000 1.000000 1.000000 0.000000 0.000000 0.001000 0.001000 0.000000 10000 10000 1 0 10000 1228770639 0.002100 985.285714
1.010000 1.002000 1.000000 0.990000 0.998000 1.000000 1.000000 1.000000 1.000000 1.000000 1.000000 1.000000 1.000000 1.000000 1.000000 1.000000 1.000000 1.000000 1.000000 1.000000 1.000000 1.000000 1.000000 1.000000 1.000000 1.000000 0.000000 0.000000 0.001000 0.001000 0.000000 10000 10000 1 0 10000 3068472469 0.002800 891.285714
1.010000 1.002000 1.000000 0.990000 0.998000 1.000000 1.000000 1.000000 1.000000 1.000000 1.000000 1.000000 1.000000 1.000000 1.000000 1.000000 1.000000 1.000000 1.000000 1.000000 1.000000 1.000000 1.000000 1.000000 1.000000 1.000000 0.000000 0.000000 0.001000 0.001000 0.000000 10000 10000 1 0 10000 2707569516 0.002300 921.347826
1.010000 1.002000 1.000000 0.990000 0.998000 1.000000 1.000000 1.000000 1.000000 1.000000 1.000000 1.000000 1.000000 1.000000 1.000000 1.000000 1.000000 1.000000 1.000000 1.000000 1.000000 1.000000 1.000000 1.000000 1.000000 1.000000 0.000000 0.000000 0.001000 0.001000 0.000000 10000 10000 1 0 10000 3890182891 0.003700 927.837838
1.010000 1.002000 1.000000 0.990000 0.998000 1.000000 1.000000 1.000000 1.000000 1.000000 1.000000 1.000000 1.000000 1.000000 1.000000 1.000000 1.000000 1.000000 1.000000 1.000000 1.000000 1.000000 1.000000 1.000000 1.000000 1.000000 0.000000 0.000000 0.001000 0.001000 0.000000 10000 10000 1 0 10000 3449022894 0.002800 916.892857
1.010000 1.002000 1.000000 0.990000 0.998000 1.000000 1.000000 1.000000 1.000000 1.000000 1.000000 1.000000 1.000000 1.000000 1.000000 1.000000 1.000000 1.000000 1.000000 1.000000 1.000000 1.000000 1.000000 1.000000 1.000000 1.000000 0.000000 0.000000 0.001000 0.001000 0.000000 10000 10000 1 0 10000 1383359330 0.003000 1046.066667
1.010000 1.002000 1.000000 0.990000 0.998000 1.000000 1.000000 1.000000 1.000000 1.000000 1.000000 1.000000 1.000000 1.000000 1.000000 1.000000 1.000000 1.000000 1.000000 1.000000 1.000000 1.000000 1.000000 1.000000 1.000000 1.000000 0.000000 0.000000 0.001000 0.001000 0.000000 10000 10000 1 0 10000 2340601081 0.003200 1020.437500
1.010000 1.002000 1.000000 0.990000 0.998000 1.000000 1.000000 1.000000 1.000000 1.000000 1.000000 1.000000 1.000000 1.000000 1.000000 1.000000 1.000000 1.000000 1.000000 1.000000 1.000000 1.000000 1.000000 1.000000 1.000000 1.000000 0.000000 0.000000 0.001000 0.001000 0.000000 10000 10000 1 0 10000 2813346986 0.001400 1019.714286
1.010000 1.002000 1.000000 0.990000 0.998000 1.000000 1.000000 1.000000 1.000000 1.000000 1.000000 1.000000 1.000000 1.000000 1.000000 1.000000 1.000000 1.000000 1.000000 1.000000 1.000000 1.000000 1.000000 1.000000 1.000000 1.000000 0.000000 0.000000 0.001000 0.001000 0.000000 10000 10000 1 0 10000 1017193672 0.003100 1006.741935
1.010000 1.002000 1.000000 0.990000 0.998000 1.000000 1.000000 1.000000 1.000000 1.000000 1.000000 1.000000 1.000000 1.000000 1.000000 1.000000 1.000000 1.000000 1.000000 1.000000 1.000000 1.000000 1.000000 1.000000 1.000000 1.000000 0.000000 0.000000 0.001000 0.001000 0.000000 10000 10000 1 0 10000 2871847261 0.002900 762.551724
1.010000 1.002000 1.000000 0.990000 0.998000 1.000000 1.000000 1.000000 1.000000 1.000000 1.000000 1.000000 1.000000 1.000000 1.000000 1.000000 1.000000 1.000000 1.000000 1.000000 1.000000 1.000000 1.000000 1.000000 1.000000 1.000000 0.000000 0.000000 0.001000 0.001000 0.000000 10000 10000 1 0 10000 10874077 0.003300 1126.242424
1.010000 1.002000 1.000000 0.990000 0.998000 1.000000 1.000000 1.000000 1.000000 1.000000 1.000000 1.000000 1.000000 1.000000 1.000000 1.000000 1.000000 1.000000 1.000000 1.000000 1.000000 1.000000 1.000000 1.000000 1.000000 1.000000 0.000000 0.000000 0.001000 0.001000 0.000000 10000 10000 1 0 10000 4090707364 0.003500 949.828571
1.010000 1.002000 1.000000 0.990000 0.998000 1.000000 1.000000 1.000000 1.000000 1.000000 1.000000 1.000000 1.000000 1.000000 1.000000 1.000000 1.000000 1.000000 1.000000 1.000000 1.000000 1.000000 1.000000 1.000000 1.000000 1.000000 0.000000 0.000000 0.001000 0.001000 0.000000 10000 10000 1 0 10000 4124663432 0.002700 942.222222
1.010000 1.002000 1.000000 0.990000 0.998000 1.000000 1.000000 1.000000 1.000000 1.000000 1.000000 1.000000 1.000000 1.000000 1.000000 1.000000 1.000000 1.000000 1.000000 1.000000 1.000000 1.000000 1.000000 1.000000 1.000000 1.000000 0.000000 0.000000 0.001000 0.001000 0.000000 10000 10000 1 0 10000 360626396 0.003200 935.156250
1.010000 1.002000 1.000000 0.990000 0.998000 1.000000 1.000000 1.000000 1.000000 1.000000 1.000000 1.000000 1.000000 1.000000 1.000000 1.000000 1.000000 1.000000 1.000000 1.000000 1.000000 1.000000 1.000000 1.000000 1.000000 1.000000 0.000000 0.000000 0.001000 0.001000 0.000000 10000 10000 1 0 10000 1703385228 0.001600 931.250000
1.010000 1.002000 1.000000 0.990000 0.998000 1.000000 1.000000 1.000000 1.000000 1.000000 1.000000 1.000000 1.000000 1.000000 1.000000 1.000000 1.000000 1.000000 1.000000 1.000000 1.000000 1.000000 1.000000 1.000000 1.000000 1.000000 0.000000 0.000000 0.001000 0.001000 0.000000 10000 10000 1 0 10000 598434605 0.003000 1232.800000
1.010000 1.002000 1.000000 0.990000 0.998000 1.000000 1.000000 1.000000 1.000000 1.000000 1.000000 1.000000 1.000000 1.000000 1.000000 1.000000 1.000000 1.000000 1.000000 1.000000 1.000000 1.000000 1.000000 1.000000 1.000000 1.000000 0.000000 0.000000 0.001000 0.001000 0.000000 10000 10000 1 0 10000 1802893691 0.002800 921.214286
1.010000 1.002000 1.000000 0.990000 0.998000 1.000000 1.000000 1.000000 1.000000 1.000000 1.000000 1.000000 1.000000 1.000000 1.000000 1.000000 1.000000 1.000000 1.000000 1.000000 1.000000 1.000000 1.000000 1.000000 1.000000 1.000000 0.000000 0.000000 0.001000 0.001000 0.000000 10000 10000 1 0 10000 622614377 0.002600 996.846154
1.010000 1.002000 1.000000 0.990000 0.998000 1.000000 1.000000 1.000000 1.000000 1.000000 1.000000 1.000000 1.000000 1.000000 1.000000 1.000000 1.000000 1.000000 1.000000 1.000000 1.000000 1.000000 1.000000 1.000000 1.000000 1.000000 0.000000 0.000000 0.001000 0.001000 0.000000 10000 10000 1 0 10000 2283631146 0.003300 1015.969697
1.010000 1.002000 1.000000 0.990000 0.998000 1.000000 1.000000 1.000000 1.000000 1.000000 1.000000 1.000000 1.000000 1.000000 1.000000 1.000000 1.000000 1.000000 1.000000 1.000000 1.000000 1.000000 1.000000 1.000000 1.000000 1.000000 0.000000 0.000000 0.001000 0.001000 0.000000 10000 10000 1 0 10000 1022779113 0.002400 900.833333
1.010000 1.002000 1.000000 0.990000 0.998000 1.000000 1.000000 1.000000 1.000000 1.000000 1.000000 1.000000 1.000000 1.000000 1.000000 1.000000 1.000000 1.000000 1.000000 1.000000 1.000000 1.000000 1.000000 1.000000 1.000000 1.000000 0.000000 0.000000 0.001000 0.001000 0.000000 10000 10000 1 0 10000 855508573 0.002800 1102.392857
1.010000 1.002000 1.000000 0.990000 0.998000 1.000000 1.000000 1.000000 1.000000 1.000000 1.000000 1.000000 1.000000 1.000000 1.000000 1.000000 1.000000 1.000000 1.000000 1.000000 1.000000 1.000000 1.000000 1.000000 1.000000 1.000000 0.000000 0.000000 0.001000 0.001000 0.000000 10000 10000 1 0 10000 518767938 0.003000 1099.233333
1.010000 1.002000 1.000000 0.990000 0.998000 1.000000 1.000000 1.000000 1.000000 1.000000 1.000000 1.000000 1.000000 1.000000 1.000000 1.000000 1.000000 1.000000 1.000000 1.000000 1.000000 1.000000 1.000000 1.000000 1.000000 1.000000 0.000000 0.000000 0.001000 0.001000 0.000000 10000 10000 1 0 10000 4238741890 0.002700 1013.185185
1.010000 1.002000 1.000000 0.990000 0.998000 1.000000 1.000000 1.000000 1.000000 1.000000 1.000000 1.000000 1.000000 1.000000 1.000000 1.000000 1.000000 1.000000 1.000000 1.000000 1.000000 1.000000 1.000000 1.000000 1.000000 1.000000 0.000000 0.000000 0.001000 0.001000 0.000000 10000 10000 1 0 10000 2179095499 0.002500 1023.680000
1.010000 1.002000 1.000000 0.990000 0.998000 1.000000 1.000000 1.000000 1.000000 1.000000 1.000000 1.000000 1.000000 1.000000 1.000000 1.000000 1.000000 1.000000 1.000000 1.000000 1.000000 1.000000 1.000000 1.000000 1.000000 1.000000 0.000000 0.000000 0.001000 0.001000 0.000000 10000 10000 1 0 10000 1390525020 0.003400 894.911765
1.010000 1.002000 1.000000 0.990000 0.998000 1.000000 1.000000 1.000000 1.000000 1.000000 1.000000 1.000000 1.000000 1.000000 1.000000 1.000000 1.000000 1.000000 1.000000 1.000000 1.000000 1.000000 1.000000 1.000000 1.000000 1.000000 0.000000 0.000000 0.001000 0.001000 0.000000 10000 10000 1 0 10000 800137053 0.002900 958.448276
1.010000 1.002000 1.000000 0.990000 0.998000 1.000000 1.000000 1.000000 1.000000 1.000000 1.000000 1.000000 1.000000 1.000000 1.000000 1.000000 1.000000 1.000000 1.000000 1.000000 1.000000 1.000000 1.000000 1.000000 1.000000 1.000000 0.000000 0.000000 0.001000 0.001000 0.000000 10000 10000 1 0 10000 2399119505 0.003600 1026.416667
1.010000 1.002000 1.000000 0.990000 0.998000 1.000000 1.000000 1.000000 1.000000 1.000000 1.000000 1.000000 1.000000 1.000000 1.000000 1.000000 1.000000 1.000000 1.000000 1.000000 1.000000 1.000000 1.000000 1.000000 1.000000 1.000000 0.000000 0.000000 0.001000 0.001000 0.000000 10000 10000 1 0 10000 4227808578 0.002600 996.500000
1.010000 1.002000 1.000000 0.990000 0.998000 1.000000 1.000000 1.000000 1.000000 1.000000 1.000000 1.000000 1.000000 1.000000 1.000000 1.000000 1.000000 1.000000 1.000000 1.000000 1.000000 1.000000 1.000000 1.000000 1.000000 1.000000 0.000000 0.000000 0.001000 0.001000 0.000000 10000 10000 1 0 10000 4273277169 0.002500 978.360000
1.010000 1.002000 1.000000 0.990000 0.998000 1.000000 1.000000 1.000000 1.000000 1.000000 1.000000 1.000000 1.000000 1.000000 1.000000 1.000000 1.000000 1.000000 1.000000 1.000000 1.000000 1.000000 1.000000 1.000000 1.000000 1.000000 0.000000 0.000000 0.001000 0.001000 0.000000 10000 10000 1 0 10000 3327063804 0.003900 840.589744
1.010000 1.002000 1.000000 0.990000 0.998000 1.000000 1.000000 1.000000 1.000000 1.000000 1.000000 1.000000 1.000000 1.000000 1.000000 1.000000 1.000000 1.000000 1.000000 1.000000 1.000000 1.000000 1.000000 1.000000 1.000000 1.000000 0.000000 0.000000 0.001000 0.001000 0.000000 10000 10000 1 0 10000 3238328462 0.004200 998.238095
1.010000 1.002000 1.000000 0.990000 0.998000 1.000000 1.000000 1.000000 1.000000 1.000000 1.000000 1.000000 1.000000 1.000000 1.000000 1.000000 1.000000 1.000000 1.000000 1.000000 1.000000 1.000000 1.000000 1.000000 1.000000 1.000000 0.000000 0.000000 0.001000 0.001000 0.000000 10000 10000 1 0 10000 333784364 0.002000 1257.750000
1.010000 1.002000 1.000000 0.990000 0.998000 1.000000 1.000000 1.000000 1.000000 1.000000 1.000000 1.000000 1.000000 1.000000 1.000000 1.000000 1.000000 1.000000 1.000000 1.000000 1.000000 1.000000 1.000000 1.000000 1.000000 1.000000 0.000000 0.000000 0.001000 0.001000 0.000000 10000 10000 1 0 10000 2368840231 0.002600 1125.576923
1.010000 1.002000 1.000000 0.990000 0.998000 1.000000 1.000000 1.000000 1.000000 1.000000 1.000000 1.000000 1.000000 1.000000 1.000000 1.000000 1.000000 1.000000 1.000000 1.000000 1.000000 1.000000 1.000000 1.000000 1.000000 1.000000 0.000000 0.000000 0.001000 0.001000 0.000000 10000 10000 1 0 10000 143120124 0.002800 1050.678571
1.010000 1.002000 1.000000 0.990000 0.998000 1.000000 1.000000 1.000000 1.000000 1.000000 1.000000 1.000000 1.000000 1.000000 1.000000 1.000000 1.000000 1.000000 1.000000 1.000000 1.000000 1.000000 1.000000 1.000000 1.000000 1.000000 0.000000 0.000000 0.001000 0.001000 0.000000 10000 10000 1 0 10000 2126938443 0.002600 960.692308
1.010000 1.002000 1.000000 0.990000 0.998000 1.000000 1.000000 1.000000 1.000000 1.000000 1.000000 1.000000 1.000000 1.000000 1.000000 1.000000 1.000000 1.000000 1.000000 1.000000 1.000000 1.000000 1.000000 1.000000 1.000000 1.000000 0.000000 0.000000 0.001000 0.001000 0.000000 10000 10000 1 0 10000 2590395388 0.002100 833.142857
1.010000 1.002000 1.000000 0.990000 0.998000 1.000000 1.000000 1.000000 1.000000 1.000000 1.000000 1.000000 1.000000 1.000000 1.000000 1.000000 1.000000 1.000000 1.000000 1.000000 1.000000 1.000000 1.000000 1.000000 1.000000 1.000000 0.000000 0.000000 0.001000 0.001000 0.000000 10000 10000 1 0 10000 746357404 0.002100 971.380952
1.010000 1.002000 1.000000 0.990000 0.998000 1.000000 1.000000 1.000000 1.000000 1.000000 1.000000 1.000000 1.000000 1.000000 1.000000 1.000000 1.000000 1.000000 1.000000 1.000000 1.000000 1.000000 1.000000 1.000000 1.000000 1.000000 0.000000 0.000000 0.001000 0.001000 0.000000 10000 10000 1 0 10000 753822483 0.003300 1091.969697
1.010000 1.002000 1.000000 0.990000 0.998000 1.000000 1.000000 1.000000 1.000000 1.000000 1.000000 1.000000 1.000000 1.000000 1.000000 1.000000 1.000000 1.000000 1.000000 1.000000 1.000000 1.000000 1.000000 1.000000 1.000000 1.000000 0.000000 0.000000 0.001000 0.001000 0.000000 10000 10000 1 0 10000 1737356359 0.002600 929.230769
1.010000 1.002000 1.000000 0.990000 0.998000 1.000000 1.000000 1.000000 1.000000 1.000000 1.000000 1.000000 1.000000 1.000000 1.000000 1.000000 1.000000 1.000000 1.000000 1.000000 1.000000 1.000000 1.000000 1.000000 1.000000 1.000000 0.000000 0.000000 0.001000 0.001000 0.000000 10000 10000 1 0 10000 2637384768 0.002600 1219.423077
1.010000 1.002000 1.000000 0.990000 0.998000 1.000000 1.000000 1.000000 1.000000 1.000000 1.000000 1.000000 1.000000 1.000000 1.000000 1.000000 1.000000 1.000000 1.000000 1.000000 1.000000 1.000000 1.000000 1.000000 1.000000 1.000000 0.000000 0.000000 0.001000 0.001000 0.000000 10000 10000 1 0 10000 3476794491 0.003300 1040.303030
1.010000 1.002000 1.000000 0.990000 0.998000 1.000000 1.000000 1.000000 1.000000 1.000000 1.000000 1.000000 1.000000 1.000000 1.000000 1.000000 1.000000 1.000000 1.000000 1.000000 1.000000 1.000000 1.000000 1.000000 1.000000 1.000000 0.000000 0.000000 0.001000 0.001000 0.000000 10000 10000 1 0 10000 422321047 0.002900 1049.586207
1.010000 1.002000 1.000000 0.990000 0.998000 1.000000 1.000000 1.000000 1.000000 1.000000 1.000000 1.000000 1.000000 1.000000 1.000000 1.000000 1.000000 1.000000 1.000000 1.000000 1.000000 1.000000 1.000000 1.000000 1.000000 1.000000 0.000000 0.000000 0.001000 0.001000 0.000000 10000 10000 1 0 10000 370643121 0.002200 803.363636
1.010000 1.002000 1.000000 0.990000 0.998000 1.000000 1.000000 1.000000 1.000000 1.000000 1.000000 1.000000 1.000000 1.000000 1.000000 1.000000 1.000000 1.000000 1.000000 1.000000 1.000000 1.000000 1.000000 1.000000 1.000000 1.000000 0.000000 0.000000 0.001000 0.001000 0.000000 10000 10000 1 0 10000 3173276451 0.003100 905.387097
1.010000 1.002000 1.000000 0.990000 0.998000 1.000000 1.000000 1.000000 1.000000 1.000000 1.000000 1.000000 1.000000 1.000000 1.000000 1.000000 1.000000 1.000000 1.000000 1.000000 1.000000 1.000000 1.000000 1.000000 1.000000 1.000000 0.000000 0.000000 0.001000 0.001000 0.000000 10000 10000 1 0 10000 3372143606 0.002700 933.851852
1.010000 1.002000 1.000000 0.990000 0.998000 1.000000 1.000000 1.000000 1.000000 1.000000 1.000000 1.000000 1.000000 1.000000 1.000000 1.000000 1.000000 1.000000 1.000000 1.000000 1.000000 1.000000 1.000000 1.000000 1.000000 1.000000 0.000000 0.000000 0.001000 0.001000 0.000000 10000 10000 1 0 10000 8775113 0.002600 1178.807692
1.010000 1.002000 1.000000 0.990000 0.998000 1.000000 1.000000 1.000000 1.000000 1.000000 1.000000 1.000000 1.000000 1.000000 1.000000 1.000000 1.000000 1.000000 1.000000 1.000000 1.000000 1.000000 1.000000 1.000000 1.000000 1.000000 0.000000 0.000000 0.001000 0.001000 0.000000 10000 10000 1 0 10000 3752635506 0.003300 1026.484848
1.010000 1.002000 1.000000 0.990000 0.998000 1.000000 1.000000 1.000000 1.000000 1.000000 1.000000 1.000000 1.000000 1.000000 1.000000 1.000000 1.000000 1.000000 1.000000 1.000000 1.000000 1.000000 1.000000 1.000000 1.000000 1.000000 0.000000 0.000000 0.001000 0.001000 0.000000 10000 10000 1 0 10000 2329167365 0.002600 878.884615
1.010000 1.002000 1.000000 0.990000 0.998000 1.000000 1.000000 1.000000 1.000000 1.000000 1.000000 1.000000 1.000000 1.000000 1.000000 1.000000 1.000000 1.000000 1.000000 1.000000 1.000000 1.000000 1.000000 1.000000 1.000000 1.000000 0.000000 0.000000 0.001000 0.001000 0.000000 10000 10000 1 0 10000 182791959 0.003000 999.233333
1.010000 1.002000 1.000000 0.990000 0.998000 1.000000 1.000000 1.000000 1.000000 1.000000 1.000000 1.000000 1.000000 1.000000 1.000000 1.000000 1.000000 1.000000 1.000000 1.000000 1.000000 1.000000 1.000000 1.000000 1.000000 1.000000 0.000000 0.000000 0.001000 0.001000 0.000000 10000 10000 1 0 10000 860532680 0.002900 1004.724138
1.010000 1.002000 1.000000 0.990000 0.998000 1.000000 1.000000 1.000000 1.000000 1.000000 1.000000 1.000000 1.000000 1.000000 1.000000 1.000000 1.000000 1.000000 1.000000 1.000000 1.000000 1.000000 1.000000 1.000000 1.000000 1.000000 0.000000 0.000000 0.001000 0.001000 0.000000 10000 10000 1 0 10000 2608010920 0.003000 995.600000
1.010000 1.002000 1.000000 0.990000 0.998000 1.000000 1.000000 1.000000 1.000000 1.000000 1.000000 1.000000 1.000000 1.000000 1.000000 1.000000 1.000000 1.000000 1.000000 1.000000 1.000000 1.000000 1.000000 1.000000 1.000000 1.000000 0.000000 0.000000 0.001000 0.001000 0.000000 10000 10000 1 0 10000 2319592158 0.002700 1189.407407
1.010000 1.002000 1.000000 0.990000 0.998000 1.000000 1.000000 1.000000 1.000000 1.000000 1.000000 1.000000 1.000000 1.000000 1.000000 1.000000 1.000000 1.000000 1.000000 1.000000 1.000000 1.000000 1.000000 1.000000 1.000000 1.000000 0.000000 0.000000 0.001000 0.001000 0.000000 10000 10000 1 0 10000 187174033 0.001900 862.473684
1.010000 1.002000 1.000000 0.990000 0.998000 1.000000 1.000000 1.000000 1.000000 1.000000 1.000000 1.000000 1.000000 1.000000 1.000000 1.000000 1.000000 1.000000 1.000000 1.000000 1.000000 1.000000 1.000000 1.000000 1.000000 1.000000 0.000000 0.000000 0.001000 0.001000 0.000000 10000 10000 1 0 10000 3968597052 0.002500 1126.320000
1.010000 1.002000 1.000000 0.990000 0.998000 1.000000 1.000000 1.000000 1.000000 1.000000 1.000000 1.000000 1.000000 1.000000 1.000000 1.000000 1.000000 1.000000 1.000000 1.000000 1.000000 1.000000 1.000000 1.000000 1.000000 1.000000 0.000000 0.000000 0.001000 0.001000 0.000000 10000 10000 1 0 10000 217368711 0.003700 1226.108108
1.010000 1.002000 1.000000 0.990000 0.998000 1.000000 1.000000 1.000000 1.000000 1.000000 1.000000 1.000000 1.000000 1.000000 1.000000 1.000000 1.000000 1.000000 1.000000 1.000000 1.000000 1.000000 1.000000 1.000000 1.000000 1.000000 0.000000 0.000000 0.001000 0.001000 0.000000 10000 10000 1 0 10000 631260924 0.002400 1019.125000
1.010000 1.002000 1.000000 0.990000 0.998000 1.000000 1.000000 1.000000 1.000000 1.000000 1.000000 1.000000 1.000000 1.000000 1.000000 1.000000 1.000000 1.000000 1.000000 1.000000 1.000000 1.000000 1.000000 1.000000 1.000000 1.000000 0.000000 0.000000 0.001000 0.001000 0.000000 10000 10000 1 0 10000 2470021961 0.002100 1054.761905
1.010000 1.002000 1.000000 0.990000 0.998000 1.000000 1.000000 1.000000 1.000000 1.000000 1.000000 1.000000 1.000000 1.000000 1.000000 1.000000 1.000000 1.000000 1.000000 1.000000 1.000000 1.000000 1.000000 1.000000 1.000000 1.000000 0.000000 0.000000 0.001000 0.001000 0.000000 10000 10000 1 0 10000 740507508 0.002200 924.636364
1.010000 1.002000 1.000000 0.990000 0.998000 1.000000 1.000000 1.000000 1.000000 1.000000 1.000000 1.000000 1.000000 1.000000 1.000000 1.000000 1.000000 1.000000 1.000000 1.000000 1.000000 1.000000 1.000000 1.000000 1.000000 1.000000 0.000000 0.000000 0.001000 0.001000 0.000000 10000 10000 1 0 10000 3000460510 0.002400 963.041667
1.010000 1.002000 1.000000 0.990000 0.998000 1.000000 1.000000 1.000000 1.000000 1.000000 1.000000 1.000000 1.000000 1.000000 1.000000 1.000000 1.000000 1.000000 1.000000 1.000000 1.000000 1.000000 1.000000 1.000000 1.000000 1.000000 0.000000 0.000000 0.001000 0.001000 0.000000 10000 10000 1 0 10000 3014760017 0.002100 902.523810
1.010000 1.002000 1.000000 0.990000 0.998000 1.000000 1.000000 1.000000 1.000000 1.000000 1.000000 1.000000 1.000000 1.000000 1.000000 1.000000 1.000000 1.000000 1.000000 1.000000 1.000000 1.000000 1.000000 1.000000 1.000000 1.000000 0.000000 0.000000 0.001000 0.001000 0.000000 10000 10000 1 0 10000 4139963406 0.002600 957.153846
1.010000 1.002000 1.000000 0.990000 0.998000 1.000000 1.000000 1.000000 1.000000 1.000000 1.000000 1.000000 1.000000 1.000000 1.000000 1.000000 1.000000 1.000000 1.000000 1.000000 1.000000 1.000000 1.000000 1.000000 1.000000 1.000000 0.000000 0.000000 0.001000 0.001000 0.000000 10000 10000 1 0 10000 1700054649 0.003300 859.181818
1.010000 1.002000 1.000000 0.990000 0.998000 1.000000 1.000000 1.000000 1.000000 1.000000 1.000000 1.000000 1.000000 1.000000 1.000000 1.000000 1.000000 1.000000 1.000000 1.000000 1.000000 1.000000 1.000000 1.000000 1.000000 1.000000 0.000000 0.000000 0.001000 0.001000 0.000000 10000 10000 1 0 10000 3893842511 0.003400 836.235294
1.010000 1.002000 1.000000 0.990000 0.998000 1.000000 1.000000 1.000000 1.000000 1.000000 1.000000 1.000000 1.000000 1.000000 1.000000 1.000000 1.000000 1.000000 1.000000 1.000000 1.000000 1.000000 1.000000 1.000000 1.000000 1.000000 0.000000 0.000000 0.001000 0.001000 0.000000 10000 10000 1 0 10000 765089264 0.003600 964.138889
1.010000 1.002000 1.000000 0.990000 0.998000 1.000000 1.000000 1.000000 1.000000 1.000000 1.000000 1.000000 1.000000 1.000000 1.000000 1.000000 1.000000 1.000000 1.000000 1.000000 1.000000 1.000000 1.000000 1.000000 1.000000 1.000000 0.000000 0.000000 0.001000 0.001000 0.000000 10000 10000 1 0 10000 912991692 0.002600 1175.653846
1.010000 1.002000 1.000000 0.990000 0.998000 1.000000 1.000000 1.000000 1.000000 1.000000 1.000000 1.000000 1.000000 1.000000 1.000000 1.000000 1.000000 1.000000 1.000000 1.000000 1.000000 1.000000 1.000000 1.000000 1.000000 1.000000 0.000000 0.000000 0.001000 0.001000 0.000000 10000 10000 1 0 10000 964887505 0.003100 1119.967742
1.010000 1.002000 1.000000 0.990000 0.998000 1.000000 1.000000 1.000000 1.000000 1.000000 1.000000 1.000000 1.000000 1.000000 1.000000 1.000000 1.000000 1.000000 1.000000 1.000000 1.000000 1.000000 1.000000 1.000000 1.000000 1.000000 0.000000 0.000000 0.001000 0.001000 0.000000 10000 10000 1 0 10000 2834627074 0.002900 1006.275862
1.010000 1.002000 1.000000 0.990000 0.998000 1.000000 1.000000 1.000000 1.000000 1.000000 1.000000 1.000000 1.000000 1.000000 1.000000 1.000000 1.000000 1.000000 1.000000 1.000000 1.000000 1.000000 1.000000 1.000000 1.000000 1.000000 0.000000 0.000000 0.001000 0.001000 0.000000 10000 10000 1 0 10000 2307763087 0.002700 1089.222222
1.010000 1.002000 1.000000 0.990000 0.998000 1.000000 1.000000 1.000000 1.000000 1.000000 1.000000 1.000000 1.000000 1.000000 1.000000 1.000000 1.000000 1.000000 1.000000 1.000000 1.000000 1.000000 1.000000 1.000000 1.000000 1.000000 0.000000 0.000000 0.001000 0.001000 0.000000 10000 10000 1 0 10000 2236740168 0.003300 911.939394
1.010000 1.002000 1.000000 0.990000 0.998000 1.000000 1.000000 1.000000 1.000000 1.000000 1.000000 1.000000 1.000000 1.000000 1.000000 1.000000 1.000000 1.000000 1.000000 1.000000 1.000000 1.000000 1.000000 1.000000 1.000000 1.000000 0.000000 0.000000 0.001000 0.001000 0.000000 10000 10000 1 0 10000 1546970376 0.002400 1016.208333
1.010000 1.002000 1.000000 0.990000 0.998000 1.000000 1.000000 1.000000 1.000000 1.000000 1.000000 1.000000 1.000000 1.000000 1.000000 1.000000 1.000000 1.000000 1.000000 1.000000 1.000000 1.000000 1.000000 1.000000 1.000000 1.000000 0.000000 0.000000 0.001000 0.001000 0.000000 10000 10000 1 0 10000 2647939654 0.003200 1115.937500
1.010000 1.002000 1.000000 0.990000 0.998000 1.000000 1.000000 1.000000 1.000000 1.000000 1.000000 1.000000 1.000000 1.000000 1.000000 1.000000 1.000000 1.000000 1.000000 1.000000 1.000000 1.000000 1.000000 1.000000 1.000000 1.000000 0.000000 0.000000 0.001000 0.001000 0.000000 10000 10000 1 0 10000 142588884 0.002900 1075.965517
1.010000 1.002000 1.000000 0.990000 0.998000 1.000000 1.000000 1.000000 1.000000 1.000000 1.000000 1.000000 1.000000 1.000000 1.000000 1.000000 1.000000 1.000000 1.000000 1.000000 1.000000 1.000000 1.000000 1.000000 1.000000 1.000000 0.000000 0.000000 0.001000 0.001000 0.000000 10000 10000 1 0 10000 3418158968 0.003100 1093.516129
1.010000 1.002000 1.000000 0.990000 0.998000 1.000000 1.000000 1.000000 1.000000 1.000000 1.000000 1.000000 1.000000 1.000000 1.000000 1.000000 1.000000 1.000000 1.000000 1.000000 1.000000 1.000000 1.000000 1.000000 1.000000 1.000000 0.000000 0.000000 0.001000 0.001000 0.000000 10000 10000 1 0 10000 3199836548 0.002600 1035.423077
1.010000 1.002000 1.000000 0.990000 0.998000 1.000000 1.000000 1.000000 1.000000 1.000000 1.000000 1.000000 1.000000 1.000000 1.000000 1.000000 1.000000 1.000000 1.000000 1.000000 1.000000 1.000000 1.000000 1.000000 1.000000 1.000000 0.000000 0.000000 0.001000 0.001000 0.000000 10000 10000 1 0 10000 3148528714 0.002300 1087.434783
1.010000 1.002000 1.000000 0.990000 0.998000 1.000000 1.000000 1.000000 1.000000 1.000000 1.000000 1.000000 1.000000 1.000000 1.000000 1.000000 1.000000 1.000000 1.000000 1.000000 1.000000 1.000000 1.000000 1.000000 1.000000 1.000000 0.000000 0.000000 0.001000 0.001000 0.000000 10000 10000 1 0 10000 3037216566 0.003100 983.806452
1.010000 1.002000 1.000000 0.990000 0.998000 1.000000 1.000000 1.000000 1.000000 1.000000 1.000000 1.000000 1.000000 1.000000 1.000000 1.000000 1.000000 1.000000 1.000000 1.000000 1.000000 1.000000 1.000000 1.000000 1.000000 1.000000 0.000000 0.000000 0.001000 0.001000 0.000000 10000 10000 1 0 10000 1824895653 0.003700 896.351351
1.010000 1.002000 1.000000 0.990000 0.998000 1.000000 1.000000 1.000000 1.000000 1.000000 1.000000 1.000000 1.000000 1.000000 1.000000 1.000000 1.000000 1.000000 1.000000 1.000000 1.000000 1.000000 1.000000 1.000000 1.000000 1.000000 0.000000 0.000000 0.001000 0.001000 0.000000 10000 10000 1 0 10000 3567343338 0.002300 1061.304348
1.010000 1.002000 1.000000 0.990000 0.998000 1.000000 1.000000 1.000000 1.000000 1.000000 1.000000 1.000000 1.000000 1.000000 1.000000 1.000000 1.000000 1.000000 1.000000 1.000000 1.000000 1.000000 1.000000 1.000000 1.000000 1.000000 0.000000 0.000000 0.001000 0.001000 0.000000 10000 10000 1 0 10000 2486821179 0.002400 952.583333
1.010000 1.002000 1.000000 0.990000 0.998000 1.000000 1.000000 1.000000 1.000000 1.000000 1.000000 1.000000 1.000000 1.000000 1.000000 1.000000 1.000000 1.000000 1.000000 1.000000 1.000000 1.000000 1.000000 1.000000 1.000000 1.000000 0.000000 0.000000 0.001000 0.001000 0.000000 10000 10000 1 0 10000 1918789156 0.003300 807.363636
1.010000 1.002000 1.000000 0.990000 0.998000 1.000000 1.000000 1.000000 1.000000 1.000000 1.000000 1.000000 1.000000 1.000000 1.000000 1.000000 1.000000 1.000000 1.000000 1.000000 1.000000 1.000000 1.000000 1.000000 1.000000 1.000000 0.000000 0.000000 0.001000 0.001000 0.000000 10000 10000 1 0 10000 2370670451 0.004500 1027.000000
1.010000 1.002000 1.000000 0.990000 0.998000 1.000000 1.000000 1.000000 1.000000 1.000000 1.000000 1.000000 1.000000 1.000000 1.000000 1.000000 1.000000 1.000000 1.000000 1.000000 1.000000 1.000000 1.000000 1.000000 1.000000 1.000000 0.000000 0.000000 0.001000 0.001000 0.000000 10000 10000 1 0 10000 57449249 0.002900 1173.448276
1.010000 1.002000 1.000000 0.990000 0.998000 1.000000 1.000000 1.000000 1.000000 1.000000 1.000000 1.000000 1.000000 1.000000 1.000000 1.000000 1.000000 1.000000 1.000000 1.000000 1.000000 1.000000 1.000000 1.000000 1.000000 1.000000 0.000000 0.000000 0.001000 0.001000 0.000000 10000 10000 1 0 10000 3070312308 0.003000 1138.600000
1.010000 1.002000 1.000000 0.990000 0.998000 1.000000 1.000000 1.000000 1.000000 1.000000 1.000000 1.000000 1.000000 1.000000 1.000000 1.000000 1.000000 1.000000 1.000000 1.000000 1.000000 1.000000 1.000000 1.000000 1.000000 1.000000 0.000000 0.000000 0.001000 0.001000 0.000000 10000 10000 1 0 10000 3172290446 0.002500 860.440000
1.010000 1.002000 1.000000 0.990000 0.998000 1.000000 1.000000 1.000000 1.000000 1.000000 1.000000 1.000000 1.000000 1.000000 1.000000 1.000000 1.000000 1.000000 1.000000 1.000000 1.000000 1.000000 1.000000 1.000000 1.000000 1.000000 0.000000 0.000000 0.001000 0.001000 0.000000 10000 10000 1 0 10000 3621229046 0.003200 1000.062500
1.010000 1.002000 1.000000 0.990000 0.998000 1.000000 1.000000 1.000000 1.000000 1.000000 1.000000 1.000000 1.000000 1.000000 1.000000 1.000000 1.000000 1.000000 1.000000 1.000000 1.000000 1.000000 1.000000 1.000000 1.000000 1.000000 0.000000 0.000000 0.001000 0.001000 0.000000 10000 10000 1 0 10000 1497507437 0.003600 923.694444
1.010000 1.002000 1.000000 0.990000 0.998000 1.000000 1.000000 1.000000 1.000000 1.000000 1.000000 1.000000 1.000000 1.000000 1.000000 1.000000 1.000000 1.000000 1.000000 1.000000 1.000000 1.000000 1.000000 1.000000 1.000000 1.000000 0.000000 0.000000 0.001000 0.001000 0.000000 10000 10000 1 0 10000 3722265865 0.003500 936.171429
1.010000 1.002000 1.000000 0.990000 0.998000 1.000000 1.000000 1.000000 1.000000 1.000000 1.000000 1.000000 1.000000 1.000000 1.000000 1.000000 1.000000 1.000000 1.000000 1.000000 1.000000 1.000000 1.000000 1.000000 1.000000 1.000000 0.000000 0.000000 0.001000 0.001000 0.000000 10000 10000 1 0 10000 3012157113 0.002000 1007.700000
1.010000 1.002000 1.000000 0.990000 0.998000 1.000000 1.000000 1.000000 1.000000 1.000000 1.000000 1.000000 1.000000 1.000000 1.000000 1.000000 1.000000 1.000000 1.000000 1.000000 1.000000 1.000000 1.000000 1.000000 1.000000 1.000000 0.000000 0.000000 0.001000 0.001000 0.000000 10000 10000 1 0 10000 1034925861 0.003300 1100.333333
1.010000 1.002000 1.000000 0.990000 0.998000 1.000000 1.000000 1.000000 1.000000 1.000000 1.000000 1.000000 1.000000 1.000000 1.000000 1.000000 1.000000 1.000000 1.000000 1.000000 1.000000 1.000000 1.000000 1.000000 1.000000 1.000000 0.000000 0.000000 0.001000 0.001000 0.000000 10000 10000 1 0 10000 1218807733 0.003700 1034.648649
1.010000 1.002000 1.000000 0.990000 0.998000 1.000000 1.000000 1.000000 1.000000 1.000000 1.000000 1.000000 1.000000 1.000000 1.000000 1.000000 1.000000 1.000000 1.000000 1.000000 1.000000 1.000000 1.000000 1.000000 1.000000 1.000000 0.000000 0.000000 0.001000 0.001000 0.000000 10000 10000 1 0 10000 160937082 0.001800 1014.111111
1.010000 1.002000 1.000000 0.990000 0.998000 1.000000 1.000000 1.000000 1.000000 1.000000 1.000000 1.000000 1.000000 1.000000 1.000000 1.000000 1.000000 1.000000 1.000000 1.000000 1.000000 1.000000 1.000000 1.000000 1.000000 1.000000 0.000000 0.000000 0.001000 0.001000 0.000000 10000 10000 1 0 10000 3105538330 0.002700 1014.407407
1.010000 1.002000 1.000000 0.990000 0.998000 1.000000 1.000000 1.000000 1.000000 1.000000 1.000000 1.000000 1.000000 1.000000 1.000000 1.000000 1.000000 1.000000 1.000000 1.000000 1.000000 1.000000 1.000000 1.000000 1.000000 1.000000 0.000000 0.000000 0.001000 0.001000 0.000000 10000 10000 1 0 10000 3491608401 0.002800 883.428571
1.010000 1.002000 1.000000 0.990000 0.998000 1.000000 1.000000 1.000000 1.000000 1.000000 1.000000 1.000000 1.000000 1.000000 1.000000 1.000000 1.000000 1.000000 1.000000 1.000000 1.000000 1.000000 1.000000 1.000000 1.000000 1.000000 0.000000 0.000000 0.001000 0.001000 0.000000 10000 10000 1 0 10000 527451748 0.002600 1031.653846
1.010000 1.002000 1.000000 0.990000 0.998000 1.000000 1.000000 1.000000 1.000000 1.000000 1.000000 1.000000 1.000000 1.000000 1.000000 1.000000 1.000000 1.000000 1.000000 1.000000 1.000000 1.000000 1.000000 1.000000 1.000000 1.000000 0.000000 0.000000 0.001000 0.001000 0.000000 10000 10000 1 0 10000 3686061287 0.003400 1050.382353
1.010000 1.004000 1.000000 0.990000 0.996000 1.000000 1.000000 1.000000 1.000000 1.000000 1.000000 1.000000 1.000000 1.000000 1.000000 1.000000 1.000000 1.000000 1.000000 1.000000 1.000000 1.000000 1.000000 1.000000 1.000000 1.000000 0.000000 0.000000 0.001000 0.001000 0.000000 10000 10000 1 0 10000 2958904479 0.006200 723.967742
1.010000 1.004000 1.000000 0.990000 0.996000 1.000000 1.000000 1.000000 1.000000 1.000000 1.000000 1.000000 1.000000 1.000000 1.000000 1.000000 1.000000 1.000000 1.000000 1.000000 1.000000 1.000000 1.000000 1.000000 1.000000 1.000000 0.000000 0.000000 0.001000 0.001000 0.000000 10000 10000 1 0 10000 798697785 0.005800 763.982759
1.010000 1.004000 1.000000 0.990000 0.996000 1.000000 1.000000 1.000000 1.000000 1.000000 1.000000 1.000000 1.000000 1.000000 1.000000 1.000000 1.000000 1.000000 1.000000 1.000000 1.000000 1.000000 1.000000 1.000000 1.000000 1.000000 0.000000 0.000000 0.001000 0.001000 0.000000 10000 10000 1 0 10000 4164621135 0.006200 779.677419
1.010000 1.004000 1.000000 0.990000 0.996000 1.000000 1.000000 1.000000 1.000000 1.000000 1.000000 1.000000 1.000000 1.000000 1.000000 1.000000 1.000000 1.000000 1.000000 1.000000 1.000000 1.000000 1.000000 1.000000 1.000000 1.000000 0.000000 0.000000 0.001000 0.001000 0.000000 10000 10000 1 0 10000 1125501890 0.006600 660.196970
1.010000 1.004000 1.000000 0.990000 0.996000 1.000000 1.000000 1.000000 1.000000 1.000000 1.000000 1.000000 1.000000 1.000000 1.000000 1.000000 1.000000 1.000000 1.000000 1.000000 1.000000 1.000000 1.000000 1.000000 1.000000 1.000000 0.000000 0.000000 0.001000 0.001000 0.000000 10000 10000 1 0 10000 2878645904 0.005600 721.839286
1.010000 1.004000 1.000000 0.990000 0.996000 1.000000 1.000000 1.000000 1.000000 1.000000 1.000000 1.000000 1.000000 1.000000 1.000000 1.000000 1.000000 1.000000 1.000000 1.000000 1.000000 1.000000 1.000000 1.000000 1.000000 1.000000 0.000000 0.000000 0.001000 0.001000 0.000000 10000 10000 1 0 10000 3515536275 0.006100 767.442623
1.010000 1.004000 1.000000 0.990000 0.996000 1.000000 1.000000 1.000000 1.000000 1.000000 1.000000 1.000000 1.000000 1.000000 1.000000 1.000000 1.000000 1.000000 1.000000 1.000000 1.000000 1.000000 1.000000 1.000000 1.000000 1.000000 0.000000 0.000000 0.001000 0.001000 0.000000 10000 10000 1 0 10000 2183343241 0.006300 806.460317
1.010000 1.004000 1.000000 0.990000 0.996000 1.000000 1.000000 1.000000 1.000000 1.000000 1.000000 1.000000 1.000000 1.000000 1.000000 1.000000 1.000000 1.000000 1.000000 1.000000 1.000000 1.000000 1.000000 1.000000 1.000000 1.000000 0.000000 0.000000 0.001000 0.001000 0.000000 10000 10000 1 0 10000 1431681436 0.007100 720.140845
1.010000 1.004000 1.000000 0.990000 0.996000 1.000000 1.000000 1.000000 1.000000 1.000000 1.000000 1.000000 1.000000 1.000000 1.000000 1.000000 1.000000 1.000000 1.000000 1.000000 1.000000 1.000000 1.000000 1.000000 1.000000 1.000000 0.000000 0.000000 0.001000 0.001000 0.000000 10000 10000 1 0 10000 3280774670 0.005800 822.793103
1.010000 1.004000 1.000000 0.990000 0.996000 1.000000 1.000000 1.000000 1.000000 1.000000 1.000000 1.000000 1.000000 1.000000 1.000000 1.000000 1.000000 1.000000 1.000000 1.000000 1.000000 1.000000 1.000000 1.000000 1.000000 1.000000 0.000000 0.000000 0.001000 0.001000 0.000000 10000 10000 1 0 10000 1092691638 0.006900 786.115942
1.010000 1.004000 1.000000 0.990000 0.996000 1.000000 1.000000 1.000000 1.000000 1.000000 1.000000 1.000000 1.000000 1.000000 1.000000 1.000000 1.000000 1.000000 1.000000 1.000000 1.000000 1.000000 1.000000 1.000000 1.000000 1.000000 0.000000 0.000000 0.001000 0.001000 0.000000 10000 10000 1 0 10000 3192015917 0.006000 659.583333
1.010000 1.004000 1.000000 0.990000 0.996000 1.000000 1.000000 1.000000 1.000000 1.000000 1.000000 1.000000 1.000000 1.000000 1.000000 1.000000 1.000000 1.000000 1.000000 1.000000 1.000000 1.000000 1.000000 1.000000 1.000000 1.000000 0.000000 0.000000 0.001000 0.001000 0.000000 10000 10000 1 0 10000 3911093087 0.006900 726.188406
1.010000 1.004000 1.000000 0.990000 0.996000 1.000000 1.000000 1.000000 1.000000 1.000000 1.000000 1.000000 1.000000 1.000000 1.000000 1.000000 1.000000 1.000000 1.000000 1.000000 1.000000 1.000000 1.000000 1.000000 1.000000 1.000000 0.000000 0.000000 0.001000 0.001000 0.000000 10000 10000 1 0 10000 2645312581 0.006400 787.656250
1.010000 1.004000 1.000000 0.990000 0.996000 1.000000 1.000000 1.000000 1.000000 1.000000 1.000000 1.000000 1.000000 1.000000 1.000000 1.000000 1.000000 1.000000 1.000000 1.000000 1.000000 1.000000 1.000000 1.000000 1.000000 1.000000 0.000000 0.000000 0.001000 0.001000 0.000000 10000 10000 1 0 10000 616371635 0.006000 789.600000
1.010000 1.004000 1.000000 0.990000 0.996000 1.000000 1.000000 1.000000 1.000000 1.000000 1.000000 1.000000 1.000000 1.000000 1.000000 1.000000 1.000000 1.000000 1.000000 1.000000 1.000000 1.000000 1.000000 1.000000 1.000000 1.000000 0.000000 0.000000 0.001000 0.001000 0.000000 10000 10000 1 0 10000 2297192917 0.006900 750.420290
1.010000 1.004000 1.000000 0.990000 0.996000 1.000000 1.000000 1.000000 1.000000 1.000000 1.000000 1.000000 1.000000 1.000000 1.000000 1.000000 1.000000 1.000000 1.000000 1.000000 1.000000 1.000000 1.000000 1.000000 1.000000 1.000000 0.000000 0.000000 0.001000 0.001000 0.000000 10000 10000 1 0 10000 2563841941 0.006900 670.536232
1.010000 1.004000 1.000000 0.990000 0.996000 1.000000 1.000000 1.000000 1.000000 1.000000 1.000000 1.000000 1.000000 1.000000 1.000000 1.000000 1.000000 1.000000 1.000000 1.000000 1.000000 1.000000 1.000000 1.000000 1.000000 1.000000 0.000000 0.000000 0.001000 0.001000 0.000000 10000 10000 1 0 10000 3385417290 0.006100 704.213115
1.010000 1.004000 1.000000 0.990000 0.996000 1.000000 1.000000 1.000000 1.000000 1.000000 1.000000 1.000000 1.000000 1.000000 1.000000 1.000000 1.000000 1.000000 1.000000 1.000000 1.000000 1.000000 1.000000 1.000000 1.000000 1.000000 0.000000 0.000000 0.001000 0.001000 0.000000 10000 10000 1 0 10000 1230256878 0.005900 739.593220
1.010000 1.004000 1.000000 0.990000 0.996000 1.000000 1.000000 1.000000 1.000000 1.000000 1.000000 1.000000 1.000000 1.000000 1.000000 1.000000 1.000000 1.000000 1.000000 1.000000 1.000000 1.000000 1.000000 1.000000 1.000000 1.000000 0.000000 0.000000 0.001000 0.001000 0.000000 10000 10000 1 0 10000 1307499815 0.005400 759.000000
1.010000 1.004000 1.000000 0.990000 0.996000 1.000000 1.000000 1.000000 1.000000 1.000000 1.000000 1.000000 1.000000 1.000000 1.000000 1.000000 1.000000 1.000000 1.000000 1.000000 1.000000 1.000000 1.000000 1.000000 1.000000 1.000000 0.000000 0.000000 0.001000 0.001000 0.000000 10000 10000 1 0 10000 1211083846 0.004600 746.630435
1.010000 1.004000 1.000000 0.990000 0.996000 1.000000 1.000000 1.000000 1.000000 1.000000 1.000000 1.000000 1.000000 1.000000 1.000000 1.000000 1.000000 1.000000 1.000000 1.000000 1.000000 1.000000 1.000000 1.000000 1.000000 1.000000 0.000000 0.000000 0.001000 0.001000 0.000000 10000 10000 1 0 10000 3643164527 0.005700 765.649123
1.010000 1.004000 1.000000 0.990000 0.996000 1.000000 1.000000 1.000000 1.000000 1.000000 1.000000 1.000000 1.000000 1.000000 1.000000 1.000000 1.000000 1.000000 1.000000 1.000000 1.000000 1.000000 1.000000 1.000000 1.000000 1.000000 0.000000 0.000000 0.001000 0.001000 0.000000 10000 10000 1 0 10000 3061439025 0.007200 768.666667
1.010000 1.004000 1.000000 0.990000 0.996000 1.000000 1.000000 1.000000 1.000000 1.000000 1.000000 1.000000 1.000000 1.000000 1.000000 1.000000 1.000000 1.000000 1.000000 1.000000 1.000000 1.000000 1.000000 1.000000 1.000000 1.000000 0.000000 0.000000 0.001000 0.001000 0.000000 10000 10000 1 0 10000 1901031459 0.005300 743.452830
1.010000 1.004000 1.000000 0.990000 0.996000 1.000000 1.000000 1.000000 1.000000 1.000000 1.000000 1.000000 1.000000 1.000000 1.000000 1.000000 1.000000 1.000000 1.000000 1.000000 1.000000 1.000000 1.000000 1.000000 1.000000 1.000000 0.000000 0.000000 0.001000 0.001000 0.000000 10000 10000 1 0 10000 2272615482 0.006700 773.074627
1.010000 1.004000 1.000000 0.990000 0.996000 1.000000 1.000000 1.000000 1.000000 1.000000 1.000000 1.000000 1.000000 1.000000 1.000000 1.000000 1.000000 1.000000 1.000000 1.000000 1.000000 1.000000 1.000000 1.000000 1.000000 1.000000 0.000000 0.000000 0.001000 0.001000 0.000000 10000 10000 1 0 10000 2056482937 0.006100 777.786885
1.010000 1.004000 1.000000 0.990000 0.996000 1.000000 1.000000 1.000000 1.000000 1.000000 1.000000 1.000000 1.000000 1.000000 1.000000 1.000000 1.000000 1.000000 1.000000 1.000000 1.000000 1.000000 1.000000 1.000000 1.000000 1.000000 0.000000 0.000000 0.001000 0.001000 0.000000 10000 10000 1 0 10000 3099933609 0.005400 734.629630
1.010000 1.004000 1.000000 0.990000 0.996000 1.000000 1.000000 1.000000 1.000000 1.000000 1.000000 1.000000 1.000000 1.000000 1.000000 1.000000 1.000000 1.000000 1.000000 1.000000 1.000000 1.000000 1.000000 1.000000 1.000000 1.000000 0.000000 0.000000 0.001000 0.001000 0.000000 10000 10000 1 0 10000 680125867 0.007700 736.493506
1.010000 1.004000 1.000000 0.990000 0.996000 1.000000 1.000000 1.000000 1.000000 1.000000 1.000000 1.000000 1.000000 1.000000 1.000000 1.000000 1.000000 1.000000 1.000000 1.000000 1.000000 1.000000 1.000000 1.000000 1.000000 1.000000 0.000000 0.000000 0.001000 0.001000 0.000000 10000 10000 1 0 10000 3493070771 0.008000 833.975000
1.010000 1.004000 1.000000 0.990000 0.996000 1.000000 1.000000 1.000000 1.000000 1.000000 1.000000 1.000000 1.000000 1.000000 1.000000 1.000000 1.000000 1.000000 1.000000 1.000000 1.000000 1.000000 1.000000 1.000000 1.000000 1.000000 0.000000 0.000000 0.001000 0.001000 0.000000 10000 10000 1 0 10000 3960354883 0.007700 727.857143
1.010000 1.004000 1.000000 0.990000 0.996000 1.000000 1.000000 1.000000 1.000000 1.000000 1.000000 1.000000 1.000000 1.000000 1.000000 1.000000 1.000000 1.000000 1.000000 1.000000 1.000000 1.000000 1.000000 1.000000 1.000000 1.000000 0.000000 0.000000 0.001000 0.001000 0.000000 10000 10000 1 0 10000 4288965660 0.006300 750.444444
1.010000 1.004000 1.000000 0.990000 0.996000 1.000000 1.000000 1.000000 1.000000 1.000000 1.000000 1.000000 1.000000 1.000000 1.000000 1.000000 1.000000 1.000000 1.000000 1.000000 1.000000 1.000000 1.000000 1.000000 1.000000 1.000000 0.000000 0.000000 0.001000 0.001000 0.000000 10000 10000 1 0 10000 1456745275 0.005700 709.157895
1.010000 1.004000 1.000000 0.990000 0.996000 1.000000 1.000000 1.000000 1.000000 1.000000 1.000000 1.000000 1.000000 1.000000 1.000000 1.000000 1.000000 1.000000 1.000000 1.000000 1.000000 1.000000 1.000000 1.000000 1.000000 1.000000 0.000000 0.000000 0.001000 0.001000 0.000000 10000 10000 1 0 10000 3125562375 0.006000 749.166667
1.010000 1.004000 1.000000 0.990000 0.996000 1.000000 1.000000 1.000000 1.000000 1.000000 1.000000 1.000000 1.000000 1.000000 1.000000 1.000000 1.000000 1.000000 1.000000 1.000000 1.000000 1.000000 1.000000 1.000000 1.000000 1.000000 0.000000 0.000000 0.001000 0.001000 0.000000 10000 10000 1 0 10000 2138718800 0.005200 720.788462
1.010000 1.004000 1.000000 0.990000 0.996000 1.000000 1.000000 1.000000 1.000000 1.000000 1.000000 1.000000 1.000000 1.000000 1.000000 1.000000 1.000000 1.000000 1.000000 1.000000 1.000000 1.000000 1.000000 1.000000 1.000000 1.000000 0.000000 0.000000 0.001000 0.001000 0.000000 10000 10000 1 0 10000 3720558932 0.007300 688.397260
1.010000 1.004000 1.000000 0.990000 0.996000 1.000000 1.000000 1.000000 1.000000 1.000000 1.000000 1.000000 1.000000 1.000000 1.000000 1.000000 1.000000 1.000000 1.000000 1.000000 1.000000 1.000000 1.000000 1.000000 1.000000 1.000000 0.000000 0.000000 0.001000 0.001000 0.000000 10000 10000 1 0 10000 2464833097 0.007400 752.770270
1.010000 1.004000 1.000000 0.990000 0.996000 1.000000 1.000000 1.000000 1.000000 1.000000 1.000000 1.000000 1.000000 1.000000 1.000000 1.000000 1.000000 1.000000 1.000000 1.000000 1.000000 1.000000 1.000000 1.000000 1.000000 1.000000 0.000000 0.000000 0.001000 0.001000 0.000000 10000 10000 1 0 10000 3239529231 0.007100 689.901408
1.010000 1.004000 1.000000 0.990000 0.996000 1.000000 1.000000 1.000000 1.000000 1.000000 1.000000 1.000000 1.000000 1.000000 1.000000 1.000000 1.000000 1.000000 1.000000 1.000000 1.000000 1.000000 1.000000 1.000000 1.000000 1.000000 0.000000 0.000000 0.001000 0.001000 0.000000 10000 10000 1 0 10000 571924175 0.007300 695.424658
1.010000 1.004000 1.000000 0.990000 0.996000 1.000000 1.000000 1.000000 1.000000 1.000000 1.000000 1.000000 1.000000 1.000000 1.000000 1.000000 1.000000 1.000000 1.000000 1.000000 1.000000 1.000000 1.000000 1.000000 1.000000 1.000000 0.000000 0.000000 0.001000 0.001000 0.000000 10000 10000 1 0 10000 406873392 0.006100 678.360656
1.010000 1.004000 1.000000 0.990000 0.996000 1.000000 1.000000 1.000000 1.000000 1.000000 1.000000 1.000000 1.000000 1.000000 1.000000 1.000000 1.000000 1.000000 1.000000 1.000000 1.000000 1.000000 1.000000 1.000000 1.000000 1.000000 0.000000 0.000000 0.001000 0.001000 0.000000 10000 10000 1 0 10000 489195578 0.006300 764.603175
1.010000 1.004000 1.000000 0.990000 0.996000 1.000000 1.000000 1.000000 1.000000 1.000000 1.000000 1.000000 1.000000 1.000000 1.000000 1.000000 1.000000 1.000000 1.000000 1.000000 1.000000 1.000000 1.000000 1.000000 1.000000 1.000000 0.000000 0.000000 0.001000 0.001000 0.000000 10000 10000 1 0 10000 4205037459 0.007700 689.168831
1.010000 1.004000 1.000000 0.990000 0.996000 1.000000 1.000000 1.000000 1.000000 1.000000 1.000000 1.000000 1.000000 1.000000 1.000000 1.000000 1.000000 1.000000 1.000000 1.000000 1.000000 1.000000 1.000000 1.000000 1.000000 1.000000 0.000000 0.000000 0.001000 0.001000 0.000000 10000 10000 1 0 10000 952894676 0.006200 803.661290
1.010000 1.004000 1.000000 0.990000 0.996000 1.000000 1.000000 1.000000 1.000000 1.000000 1.000000 1.000000 1.000000 1.000000 1.000000 1.000000 1.000000 1.000000 1.000000 1.000000 1.000000 1.000000 1.000000 1.000000 1.000000 1.000000 0.000000 0.000000 0.001000 0.001000 0.000000 10000 10000 1 0 10000 3434569686 0.005100 711.039216
1.010000 1.004000 1.000000 0.990000 0.996000 1.000000 1.000000 1.000000 1.000000 1.000000 1.000000 1.000000 1.000000 1.000000 1.000000 1.000000 1.000000 1.000000 1.000000 1.000000 1.000000 1.000000 1.000000 1.000000 1.000000 1.000000 0.000000 0.000000 0.001000 0.001000 0.000000 10000 10000 1 0 10000 587546694 0.006900 757.971014
1.010000 1.004000 1.000000 0.990000 0.996000 1.000000 1.000000 1.000000 1.000000 1.000000 1.000000 1.000000 1.000000 1.000000 1.000000 1.000000 1.000000 1.000000 1.000000 1.000000 1.000000 1.000000 1.000000 1.000000 1.000000 1.000000 0.000000 0.000000 0.001000 0.001000 0.000000 10000 10000 1 0 10000 490519833 0.006000 693.633333
1.010000 1.004000 1.000000 0.990000 0.996000 1.000000 1.000000 1.000000 1.000000 1.000000 1.000000 1.000000 1.000000 1.000000 1.000000 1.000000 1.000000 1.000000 1.000000 1.000000 1.000000 1.000000 1.000000 1.000000 1.000000 1.000000 0.000000 0.000000 0.001000 0.001000 0.000000 10000 10000 1 0 10000 237841188 0.006200 718.274194
1.010000 1.004000 1.000000 0.990000 0.996000 1.000000 1.000000 1.000000 1.000000 1.000000 1.000000 1.000000 1.000000 1.000000 1.000000 1.000000 1.000000 1.000000 1.000000 1.000000 1.000000 1.000000 1.000000 1.000000 1.000000 1.000000 0.000000 0.000000 0.001000 0.001000 0.000000 10000 10000 1 0 10000 2016814307 0.006900 694.449275
1.010000 1.004000 1.000000 0.990000 0.996000 1.000000 1.000000 1.000000 1.000000 1.000000 1.000000 1.000000 1.000000 1.000000 1.000000 1.000000 1.000000 1.000000 1.000000 1.000000 1.000000 1.000000 1.000000 1.000000 1.000000 1.000000 0.000000 0.000000 0.001000 0.001000 0.000000 10000 10000 1 0 10000 2564788832 0.006800 729.720588
1.010000 1.004000 1.000000 0.990000 0.996000 1.000000 1.000000 1.000000 1.000000 1.000000 1.000000 1.000000 1.000000 1.000000 1.000000 1.000000 1.000000 1.000000 1.000000 1.000000 1.000000 1.000000 1.000000 1.000000 1.000000 1.000000 0.000000 0.000000 0.001000 0.001000 0.000000 10000 10000 1 0 10000 4163676925 0.006600 681.621212
1.010000 1.004000 1.000000 0.990000 0.996000 1.000000 1.000000 1.000000 1.000000 1.000000 1.000000 1.000000 1.000000 1.000000 1.000000 1.000000 1.000000 1.000000 1.000000 1.000000 1.000000 1.000000 1.000000 1.000000 1.000000 1.000000 0.000000 0.000000 0.001000 0.001000 0.000000 10000 10000 1 0 10000 1505028938 0.005400 735.185185
1.010000 1.004000 1.000000 0.990000 0.996000 1.000000 1.000000 1.000000 1.000000 1.000000 1.000000 1.000000 1.000000 1.000000 1.000000 1.000000 1.000000 1.000000 1.000000 1.000000 1.000000 1.000000 1.000000 1.000000 1.000000 1.000000 0.000000 0.000000 0.001000 0.001000 0.000000 10000 10000 1 0 10000 3827175384 0.005600 698.339286
1.010000 1.004000 1.000000 0.990000 0.996000 1.000000 1.000000 1.000000 1.000000 1.000000 1.000000 1.000000 1.000000 1.000000 1.000000 1.000000 1.000000 1.000000 1.000000 1.000000 1.000000 1.000000 1.000000 1.000000 1.000000 1.000000 0.000000 0.000000 0.001000 0.001000 0.000000 10000 10000 1 0 10000 2598382749 0.006500 678.630769
1.010000 1.004000 1.000000 0.990000 0.996000 1.000000 1.000000 1.000000 1.000000 1.000000 1.000000 1.000000 1.000000 1.000000 1.000000 1.000000 1.000000 1.000000 1.000000 1.000000 1.000000 1.000000 1.000000 1.000000 1.000000 1.000000 0.000000 0.000000 0.001000 0.001000 0.000000 10000 10000 1 0 10000 2184450345 0.006600 664.757576
1.010000 1.004000 1.000000 0.990000 0.996000 1.000000 1.000000 1.000000 1.000000 1.000000 1.000000 1.000000 1.000000 1.000000 1.000000 1.000000 1.000000 1.000000 1.000000 1.000000 1.000000 1.000000 1.000000 1.000000 1.000000 1.000000 0.000000 0.000000 0.001000 0.001000 0.000000 10000 10000 1 0 10000 1104000615 0.007100 809.140845
1.010000 1.004000 1.000000 0.990000 0.996000 1.000000 1.000000 1.000000 1.000000 1.000000 1.000000 1.000000 1.000000 1.000000 1.000000 1.000000 1.000000 1.000000 1.000000 1.000000 1.000000 1.000000 1.000000 1.000000 1.000000 1.000000 0.000000 0.000000 0.001000 0.001000 0.000000 10000 10000 1 0 10000 4162915950 0.006600 748.363636
1.010000 1.004000 1.000000 0.990000 0.996000 1.000000 1.000000 1.000000 1.000000 1.000000 1.000000 1.000000 1.000000 1.000000 1.000000 1.000000 1.000000 1.000000 1.000000 1.000000 1.000000 1.000000 1.000000 1.000000 1.000000 1.000000 0.000000 0.000000 0.001000 0.001000 0.000000 10000 10000 1 0 10000 2653072892 0.005300 759.924528
1.010000 1.004000 1.000000 0.990000 0.996000 1.000000 1.000000 1.000000 1.000000 1.000000 1.000000 1.000000 1.000000 1.000000 1.000000 1.000000 1.000000 1.000000 1.000000 1.000000 1.000000 1.000000 1.000000 1.000000 1.000000 1.000000 0.000000 0.000000 0.001000 0.001000 0.000000 10000 10000 1 0 10000 1592854116 0.006500 721.215385
1.010000 1.004000 1.000000 0.990000 0.996000 1.000000 1.000000 1.000000 1.000000 1.000000 1.000000 1.000000 1.000000 1.000000 1.000000 1.000000 1.000000 1.000000 1.000000 1.000000 1.000000 1.000000 1.000000 1.000000 1.000000 1.000000 0.000000 0.000000 0.001000 0.001000 0.000000 10000 10000 1 0 10000 1426098918 0.007000 754.942857
1.010000 1.004000 1.000000 0.990000 0.996000 1.000000 1.000000 1.000000 1.000000 1.000000 1.000000 1.000000 1.000000 1.000000 1.000000 1.000000 1.000000 1.000000 1.000000 1.000000 1.000000 1.000000 1.000000 1.000000 1.000000 1.000000 0.000000 0.000000 0.001000 0.001000 0.000000 10000 10000 1 0 10000 1138841018 0.005700 784.385965
1.010000 1.004000 1.000000 0.990000 0.996000 1.000000 1.000000 1.000000 1.000000 1.000000 1.000000 1.000000 1.000000 1.000000 1.000000 1.000000 1.000000 1.000000 1.000000 1.000000 1.000000 1.000000 1.000000 1.000000 1.000000 1.000000 0.000000 0.000000 0.001000 0.001000 0.000000 10000 10000 1 0 10000 3171074185 0.007100 699.563380
1.010000 1.004000 1.000000 0.990000 0.996000 1.000000 1.000000 1.000000 1.000000 1.000000 1.000000 1.000000 1.000000 1.000000 1.000000 1.000000 1.000000 1.000000 1.000000 1.000000 1.000000 1.000000 1.000000 1.000000 1.000000 1.000000 0.000000 0.000000 0.001000 0.001000 0.000000 10000 10000 1 0 10000 3368713789 0.005500 720.854545
1.010000 1.004000 1.000000 0.990000 0.996000 1.000000 1.000000 1.000000 1.000000 1.000000 1.000000 1.000000 1.000000 1.000000 1.000000 1.000000 1.000000 1.000000 1.000000 1.000000 1.000000 1.000000 1.000000 1.000000 1.000000 1.000000 0.000000 0.000000 0.001000 0.001000 0.000000 10000 10000 1 0 10000 3403845286 0.006900 759.420290
1.010000 1.004000 1.000000 0.990000 0.996000 1.000000 1.000000 1.000000 1.000000 1.000000 1.000000 1.000000 1.000000 1.000000 1.000000 1.000000 1.000000 1.000000 1.000000 1.000000 1.000000 1.000000 1.000000 1.000000 1.000000 1.000000 0.000000 0.000000 0.001000 0.001000 0.000000 10000 10000 1 0 10000 3649611173 0.007000 683.385714
1.010000 1.004000 1.000000 0.990000 0.996000 1.000000 1.000000 1.000000 1.000000 1.000000 1.000000 1.000000 1.000000 1.000000 1.000000 1.000000 1.000000 1.000000 1.000000 1.000000 1.000000 1.000000 1.000000 1.000000 1.000000 1.000000 0.000000 0.000000 0.001000 0.001000 0.000000 10000 10000 1 0 10000 3214987045 0.004600 748.630435
1.010000 1.004000 1.000000 0.990000 0.996000 1.000000 1.000000 1.000000 1.000000 1.000000 1.000000 1.000000 1.000000 1.000000 1.000000 1.000000 1.000000 1.000000 1.000000 1.000000 1.000000 1.000000 1.000000 1.000000 1.000000 1.000000 0.000000 0.000000 0.001000 0.001000 0.000000 10000 10000 1 0 10000 1743167706 0.007700 796.064935
1.010000 1.004000 1.000000 0.990000 0.996000 1.000000 1.000000 1.000000 1.000000 1.000000 1.000000 1.000000 1.000000 1.000000 1.000000 1.000000 1.000000 1.000000 1.000000 1.000000 1.000000 1.000000 1.000000 1.000000 1.000000 1.000000 0.000000 0.000000 0.001000 0.001000 0.000000 10000 10000 1 0 10000 1497830097 0.007900 722.050633
1.010000 1.004000 1.000000 0.990000 0.996000 1.000000 1.000000 1.000000 1.000000 1.000000 1.000000 1.000000 1.000000 1.000000 1.000000 1.000000 1.000000 1.000000 1.000000 1.000000 1.000000 1.000000 1.000000 1.000000 1.000000 1.000000 0.000000 0.000000 0.001000 0.001000 0.000000 10000 10000 1 0 10000 306802853 0.006600 764.151515
1.010000 1.004000 1.000000 0.990000 0.996000 1.000000 1.000000 1.000000 1.000000 1.000000 1.000000 1.000000 1.000000 1.000000 1.000000 1.000000 1.000000 1.000000 1.000000 1.000000 1.000000 1.000000 1.000000 1.000000 1.000000 1.000000 0.000000 0.000000 0.001000 0.001000 0.000000 10000 10000 1 0 10000 2897847089 0.005200 713.365385
1.010000 1.004000 1.000000 0.990000 0.996000 1.000000 1.000000 1.000000 1.000000 1.000000 1.000000 1.000000 1.000000 1.000000 1.000000 1.000000 1.000000 1.000000 1.000000 1.000000 1.000000 1.000000 1.000000 1.000000 1.000000 1.000000 0.000000 0.000000 0.001000 0.001000 0.000000 10000 10000 1 0 10000 511625575 0.006500 831.876923
1.010000 1.004000 1.000000 0.990000 0.996000 1.000000 1.000000 1.000000 1.000000 1.000000 1.000000 1.000000 1.000000 1.000000 1.000000 1.000000 1.000000 1.000000 1.000000 1.000000 1.000000 1.000000 1.000000 1.000000 1.000000 1.000000 0.000000 0.000000 0.001000 0.001000 0.000000 10000 10000 1 0 10000 4185336470 0.007200 696.972222
1.010000 1.004000 1.000000 0.990000 0.996000 1.000000 1.000000 1.000000 1.000000 1.000000 1.000000 1.000000 1.000000 1.000000 1.000000 1.000000 1.000000 1.000000 1.000000 1.000000 1.000000 1.000000 1.000000 1.000000 1.000000 1.000000 0.000000 0.000000 0.001000 0.001000 0.000000 10000 10000 1 0 10000 3566285050 0.005900 778.864407
1.010000 1.004000 1.000000 0.990000 0.996000 1.000000 1.000000 1.000000 1.000000 1.000000 1.000000 1.000000 1.000000 1.000000 1.000000 1.000000 1.000000 1.000000 1.000000 1.000000 1.000000 1.000000 1.000000 1.000000 1.000000 1.000000 0.000000 0.000000 0.001000 0.001000 0.000000 10000 10000 1 0 10000 44476390 0.005600 735.821429
1.010000 1.004000 1.000000 0.990000 0.996000 1.000000 1.000000 1.000000 1.000000 1.000000 1.000000 1.000000 1.000000 1.000000 1.000000 1.000000 1.000000 1.000000 1.000000 1.000000 1.000000 1.000000 1.000000 1.000000 1.000000 1.000000 0.000000 0.000000 0.001000 0.001000 0.000000 10000 10000 1 0 10000 2579643750 0.005700 742.140351
1.010000 1.004000 1.000000 0.990000 0.996000 1.000000 1.000000 1.000000 1.000000 1.000000 1.000000 1.000000 1.000000 1.000000 1.000000 1.000000 1.000000 1.000000 1.000000 1.000000 1.000000 1.000000 1.000000 1.000000 1.000000 1.000000 0.000000 0.000000 0.001000 0.001000 0.000000 10000 10000 1 0 10000 1004700369 0.006900 762.869565
1.010000 1.004000 1.000000 0.990000 0.996000 1.000000 1.000000 1.000000 1.000000 1.000000 1.000000 1.000000 1.000000 1.000000 1.000000 1.000000 1.000000 1.000000 1.000000 1.000000 1.000000 1.000000 1.000000 1.000000 1.000000 1.000000 0.000000 0.000000 0.001000 0.001000 0.000000 10000 10000 1 0 10000 1533909441 0.006100 681.508197
1.010000 1.004000 1.000000 0.990000 0.996000 1.000000 1.000000 1.000000 1.000000 1.000000 1.000000 1.000000 1.000000 1.000000 1.000000 1.000000 1.000000 1.000000 1.000000 1.000000 1.000000 1.000000 1.000000 1.000000 1.000000 1.000000 0.000000 0.000000 0.001000 0.001000 0.000000 10000 10000 1 0 10000 1242398505 0.006400 703.265625
1.010000 1.004000 1.000000 0.990000 0.996000 1.000000 1.000000 1.000000 1.000000 1.000000 1.000000 1.000000 1.000000 1.000000 1.000000 1.000000 1.000000 1.000000 1.000000 1.000000 1.000000 1.000000 1.000000 1.000000 1.000000 1.000000 0.000000 0.000000 0.001000 0.001000 0.000000 10000 10000 1 0 10000 1995649945 0.006700 761.925373
1.010000 1.004000 1.000000 0.990000 0.996000 1.000000 1.000000 1.000000 1.000000 1.000000 1.000000 1.000000 1.000000 1.000000 1.000000 1.000000 1.000000 1.000000 1.000000 1.000000 1.000000 1.000000 1.000000 1.000000 1.000000 1.000000 0.000000 0.000000 0.001000 0.001000 0.000000 10000 10000 1 0 10000 154054127 0.005700 718.719298
1.010000 1.004000 1.000000 0.990000 0.996000 1.000000 1.000000 1.000000 1.000000 1.000000 1.000000 1.000000 1.000000 1.000000 1.000000 1.000000 1.000000 1.000000 1.000000 1.000000 1.000000 1.000000 1.000000 1.000000 1.000000 1.000000 0.000000 0.000000 0.001000 0.001000 0.000000 10000 10000 1 0 10000 2086561619 0.005600 789.892857
1.010000 1.004000 1.000000 0.990000 0.996000 1.000000 1.000000 1.000000 1.000000 1.000000 1.000000 1.000000 1.000000 1.000000 1.000000 1.000000 1.000000 1.000000 1.000000 1.000000 1.000000 1.000000 1.000000 1.000000 1.000000 1.000000 0.000000 0.000000 0.001000 0.001000 0.000000 10000 10000 1 0 10000 1384856541 0.006900 752.101449
1.010000 1.004000 1.000000 0.990000 0.996000 1.000000 1.000000 1.000000 1.000000 1.000000 1.000000 1.000000 1.000000 1.000000 1.000000 1.000000 1.000000 1.000000 1.000000 1.000000 1.000000 1.000000 1.000000 1.000000 1.000000 1.000000 0.000000 0.000000 0.001000 0.001000 0.000000 10000 10000 1 0 10000 1499411858 0.006500 656.384615
1.010000 1.004000 1.000000 0.990000 0.996000 1.000000 1.000000 1.000000 1.000000 1.000000 1.000000 1.000000 1.000000 1.000000 1.000000 1.000000 1.000000 1.000000 1.000000 1.000000 1.000000 1.000000 1.000000 1.000000 1.000000 1.000000 0.000000 0.000000 0.001000 0.001000 0.000000 10000 10000 1 0 10000 2106266256 0.007300 687.397260
1.010000 1.004000 1.000000 0.990000 0.996000 1.000000 1.000000 1.000000 1.000000 1.000000 1.000000 1.000000 1.000000 1.000000 1.000000 1.000000 1.000000 1.000000 1.000000 1.000000 1.000000 1.000000 1.000000 1.000000 1.000000 1.000000 0.000000 0.000000 0.001000 0.001000 0.000000 10000 10000 1 0 10000 846408171 0.007000 786.714286
1.010000 1.004000 1.000000 0.990000 0.996000 1.000000 1.000000 1.000000 1.000000 1.000000 1.000000 1.000000 1.000000 1.000000 1.000000 1.000000 1.000000 1.000000 1.000000 1.000000 1.000000 1.000000 1.000000 1.000000 1.000000 1.000000 0.000000 0.000000 0.001000 0.001000 0.000000 10000 10000 1 0 10000 3732609696 0.005400 755.555556
1.010000 1.004000 1.000000 0.990000 0.996000 1.000000 1.000000 1.000000 1.000000 1.000000 1.000000 1.000000 1.000000 1.000000 1.000000 1.000000 1.000000 1.000000 1.000000 1.000000 1.000000 1.000000 1.000000 1.000000 1.000000 1.000000 0.000000 0.000000 0.001000 0.001000 0.000000 10000 10000 1 0 10000 246273030 0.006200 716.564516
1.010000 1.004000 1.000000 0.990000 0.996000 1.000000 1.000000 1.000000 1.000000 1.000000 1.000000 1.000000 1.000000 1.000000 1.000000 1.000000 1.000000 1.000000 1.000000 1.000000 1.000000 1.000000 1.000000 1.000000 1.000000 1.000000 0.000000 0.000000 0.001000 0.001000 0.000000 10000 10000 1 0 10000 789797292 0.006100 771.852459
1.010000 1.004000 1.000000 0.990000 0.996000 1.000000 1.000000 1.000000 1.000000 1.000000 1.000000 1.000000 1.000000 1.000000 1.000000 1.000000 1.000000 1.000000 1.000000 1.000000 1.000000 1.000000 1.000000 1.000000 1.000000 1.000000 0.000000 0.000000 0.001000 0.001000 0.000000 10000 10000 1 0 10000 4268010408 0.005700 768.245614
1.010000 1.004000 1.000000 0.990000 0.996000 1.000000 1.000000 1.000000 1.000000 1.000000 1.000000 1.000000 1.000000 1.000000 1.000000 1.000000 1.000000 1.000000 1.000000 1.000000 1.000000 1.000000 1.000000 1.000000 1.000000 1.000000 0.000000 0.000000 0.001000 0.001000 0.000000 10000 10000 1 0 10000 190933697 0.006900 803.753623
1.010000 1.004000 1.000000 0.990000 0.996000 1.000000 1.000000 1.000000 1.000000 1.000000 1.000000 1.000000 1.000000 1.000000 1.000000 1.000000 1.000000 1.000000 1.000000 1.000000 1.000000 1.000000 1.000000 1.000000 1.000000 1.000000 0.000000 0.000000 0.001000 0.001000 0.000000 10000 10000 1 0 10000 1389784286 0.005700 767.368421
1.010000 1.004000 1.000000 0.990000 0.996000 1.000000 1.000000 1.000000 1.000000 1.000000 1.000000 1.000000 1.000000 1.000000 1.000000 1.000000 1.000000 1.000000 1.000000 1.000000 1.000000 1.000000 1.000000 1.000000 1.000000 1.000000 0.000000 0.000000 0.001000 0.001000 0.000000 10000 10000 1 0 10000 2075291086 0.007100 707.338028
1.010000 1.004000 1.000000 0.990000 0.996000 1.000000 1.000000 1.000000 1.000000 1.000000 1.000000 1.000000 1.000000 1.000000 1.000000 1.000000 1.000000 1.000000 1.000000 1.000000 1.000000 1.000000 1.000000 1.000000 1.000000 1.000000 0.000000 0.000000 0.001000 0.001000 0.000000 10000 10000 1 0 10000 1028202843 0.006500 775.492308
1.010000 1.004000 1.000000 0.990000 0.996000 1.000000 1.000000 1.000000 1.000000 1.000000 1.000000 1.000000 1.000000 1.000000 1.000000 1.000000 1.000000 1.000000 1.000000 1.000000 1.000000 1.000000 1.000000 1.000000 1.000000 1.000000 0.000000 0.000000 0.001000 0.001000 0.000000 10000 10000 1 0 10000 97519553 0.007400 736.513514
1.010000 1.004000 1.000000 0.990000 0.996000 1.000000 1.000000 1.000000 1.000000 1.000000 1.000000 1.000000 1.000000 1.000000 1.000000 1.000000 1.000000 1.000000 1.000000 1.000000 1.000000 1.000000 1.000000 1.000000 1.000000 1.000000 0.000000 0.000000 0.001000 0.001000 0.000000 10000 10000 1 0 10000 700727144 0.007900 721.506329
1.010000 1.004000 1.000000 0.990000 0.996000 1.000000 1.000000 1.000000 1.000000 1.000000 1.000000 1.000000 1.000000 1.000000 1.000000 1.000000 1.000000 1.000000 1.000000 1.000000 1.000000 1.000000 1.000000 1.000000 1.000000 1.000000 0.000000 0.000000 0.001000 0.001000 0.000000 10000 10000 1 0 10000 945066530 0.006200 852.677419
1.010000 1.004000 1.000000 0.990000 0.996000 1.000000 1.000000 1.000000 1.000000 1.000000 1.000000 1.000000 1.000000 1.000000 1.000000 1.000000 1.000000 1.000000 1.000000 1.000000 1.000000 1.000000 1.000000 1.000000 1.000000 1.000000 0.000000 0.000000 0.001000 0.001000 0.000000 10000 10000 1 0 10000 3849586193 0.006500 735.707692
1.010000 1.004000 1.000000 0.990000 0.996000 1.000000 1.000000 1.000000 1.000000 1.000000 1.000000 1.000000 1.000000 1.000000 1.000000 1.000000 1.000000 1.000000 1.000000 1.000000 1.000000 1.000000 1.000000 1.000000 1.000000 1.000000 0.000000 0.000000 0.001000 0.001000 0.000000 10000 10000 1 0 10000 3891609898 0.006100 777.032787
1.010000 1.004000 1.000000 0.990000 0.996000 1.000000 1.000000 1.000000 1.000000 1.000000 1.000000 1.000000 1.000000 1.000000 1.000000 1.000000 1.000000 1.000000 1.000000 1.000000 1.000000 1.000000 1.000000 1.000000 1.000000 1.000000 0.000000 0.000000 0.001000 0.001000 0.000000 10000 10000 1 0 10000 3122042476 0.007100 693.183099
1.010000 1.004000 1.000000 0.990000 0.996000 1.000000 1.000000 1.000000 1.000000 1.000000 1.000000 1.000000 1.000000 1.000000 1.000000 1.000000 1.000000 1.000000 1.000000 1.000000 1.000000 1.000000 1.000000 1.000000 1.000000 1.000000 0.000000 0.000000 0.001000 0.001000 0.000000 10000 10000 1 0 10000 2141024373 0.005600 766.857143
1.010000 1.004000 1.000000 0.990000 0.996000 1.000000 1.000000 1.000000 1.000000 1.000000 1.000000 1.000000 1.000000 1.000000 1.000000 1.000000 1.000000 1.000000 1.000000 1.000000 1.000000 1.000000 1.000000 1.000000 1.000000 1.000000 0.000000 0.000000 0.001000 0.001000 0.000000 10000 10000 1 0 10000 3538910961 0.006700 773.611940
1.010000 1.004000 1.000000 0.990000 0.996000 1.000000 1.000000 1.000000 1.000000 1.000000 1.000000 1.000000 1.000000 1.000000 1.000000 1.000000 1.000000 1.000000 1.000000 1.000000 1.000000 1.000000 1.000000 1.000000 1.000000 1.000000 0.000000 0.000000 0.001000 0.001000 0.000000 10000 10000 1 0 10000 2557579756 0.006300 761.984127
1.010000 1.004000 1.000000 0.990000 0.996000 1.000000 1.000000 1.000000 1.000000 1.000000 1.000000 1.000000 1.000000 1.000000 1.000000 1.000000 1.000000 1.000000 1.000000 1.000000 1.000000 1.000000 1.000000 1.000000 1.000000 1.000000 0.000000 0.000000 0.001000 0.001000 0.000000 10000 10000 1 0 10000 2121007956 0.006900 665.115942
1.010000 1.004000 1.000000 0.990000 0.996000 1.000000 1.000000 1.000000 1.000000 1.000000 1.000000 1.000000 1.000000 1.000000 1.000000 1.000000 1.000000 1.000000 1.000000 1.000000 1.000000 1.000000 1.000000 1.000000 1.000000 1.000000 0.000000 0.000000 0.001000 0.001000 0.000000 10000 10000 1 0 10000 3035600618 0.006500 837.230769
1.010000 1.004000 1.000000 0.990000 0.996000 1.000000 1.000000 1.000000 1.000000 1.000000 1.000000 1.000000 1.000000 1.000000 1.000000 1.000000 1.000000 1.000000 1.000000 1.000000 1.000000 1.000000 1.000000 1.000000 1.000000 1.000000 0.000000 0.000000 0.001000 0.001000 0.000000 10000 10000 1 0 10000 399689733 0.006700 715.388060
1.010000 1.004000 1.000000 0.990000 0.996000 1.000000 1.000000 1.000000 1.000000 1.000000 1.000000 1.000000 1.000000 1.000000 1.000000 1.000000 1.000000 1.000000 1.000000 1.000000 1.000000 1.000000 1.000000 1.000000 1.000000 1.000000 0.000000 0.000000 0.001000 0.001000 0.000000 10000 10000 1 0 10000 2067213464 0.007600 785.618421
1.010000 1.004000 1.000000 0.990000 0.996000 1.000000 1.000000 1.000000 1.000000 1.000000 1.000000 1.000000 1.000000 1.000000 1.000000 1.000000 1.000000 1.000000 1.000000 1.000000 1.000000 1.000000 1.000000 1.000000 1.000000 1.000000 0.000000 0.000000 0.001000 0.001000 0.000000 10000 10000 1 0 10000 475449014 0.005700 752.228070
1.010000 1.004000 1.000000 0.990000 0.996000 1.000000 1.000000 1.000000 1.000000 1.000000 1.000000 1.000000 1.000000 1.000000 1.000000 1.000000 1.000000 1.000000 1.000000 1.000000 1.000000 1.000000 1.000000 1.000000 1.000000 1.000000 0.000000 0.000000 0.001000 0.001000 0.000000 10000 10000 1 0 10000 3189634213 0.007500 754.786667
1.010000 1.004000 1.000000 0.990000 0.996000 1.000000 1.000000 1.000000 1.000000 1.000000 1.000000 1.000000 1.000000 1.000000 1.000000 1.000000 1.000000 1.000000 1.000000 1.000000 1.000000 1.000000 1.000000 1.000000 1.000000 1.000000 0.000000 0.000000 0.001000 0.001000 0.000000 10000 10000 1 0 10000 3196602942 0.006300 736.634921
1.010000 1.004000 1.000000 0.990000 0.996000 1.000000 1.000000 1.000000 1.000000 1.000000 1.000000 1.000000 1.000000 1.000000 1.000000 1.000000 1.000000 1.000000 1.000000 1.000000 1.000000 1.000000 1.000000 1.000000 1.000000 1.000000 0.000000 0.000000 0.001000 0.001000 0.000000 10000 10000 1 0 10000 909458681 0.007200 747.000000
1.010000 1.004000 1.000000 0.990000 0.996000 1.000000 1.000000 1.000000 1.000000 1.000000 1.000000 1.000000 1.000000 1.000000 1.000000 1.000000 1.000000 1.000000 1.000000 1.000000 1.000000 1.000000 1.000000 1.000000 1.000000 1.000000 0.000000 0.000000 0.001000 0.001000 0.000000 10000 10000 1 0 10000 1277077896 0.005800 693.517241
1.010000 1.004000 1.000000 0.990000 0.996000 1.000000 1.000000 1.000000 1.000000 1.000000 1.000000 1.000000 1.000000 1.000000 1.000000 1.000000 1.000000 1.000000 1.000000 1.000000 1.000000 1.000000 1.000000 1.000000 1.000000 1.000000 0.000000 0.000000 0.001000 0.001000 0.000000 10000 10000 1 0 10000 3334591215 0.005800 723.275862
1.010000 1.004000 1.000000 0.990000 0.996000 1.000000 1.000000 1.000000 1.000000 1.000000 1.000000 1.000000 1.000000 1.000000 1.000000 1.000000 1.000000 1.000000 1.000000 1.000000 1.000000 1.000000 1.000000 1.000000 1.000000 1.000000 0.000000 0.000000 0.001000 0.001000 0.000000 10000 10000 1 0 10000 2627928340 0.005800 661.672414
1.010000 1.004000 1.000000 0.990000 0.996000 1.000000 1.000000 1.000000 1.000000 1.000000 1.000000 1.000000 1.000000 1.000000 1.000000 1.000000 1.000000 1.000000 1.000000 1.000000 1.000000 1.000000 1.000000 1.000000 1.000000 1.000000 0.000000 0.000000 0.001000 0.001000 0.000000 10000 10000 1 0 10000 1908149939 0.005400 712.666667
1.010000 1.004000 1.000000 0.990000 0.996000 1.000000 1.000000 1.000000 1.000000 1.000000 1.000000 1.000000 1.000000 1.000000 1.000000 1.000000 1.000000 1.000000 1.000000 1.000000 1.000000 1.000000 1.000000 1.000000 1.000000 1.000000 0.000000 0.000000 0.001000 0.001000 0.000000 10000 10000 1 0 10000 71887013 0.006800 812.558824
1.010000 1.004000 1.000000 0.990000 0.996000 1.000000 1.000000 1.000000 1.000000 1.000000 1.000000 1.000000 1.000000 1.000000 1.000000 1.000000 1.000000 1.000000 1.000000 1.000000 1.000000 1.000000 1.000000 1.000000 1.000000 1.000000 0.000000 0.000000 0.001000 0.001000 0.000000 10000 10000 1 0 10000 4074316776 0.005300 749.735849
1.010000 1.004000 1.000000 0.990000 0.996000 1.000000 1.000000 1.000000 1.000000 1.000000 1.000000 1.000000 1.000000 1.000000 1.000000 1.000000 1.000000 1.000000 1.000000 1.000000 1.000000 1.000000 1.000000 1.000000 1.000000 1.000000 0.000000 0.000000 0.001000 0.001000 0.000000 10000 10000 1 0 10000 2330494590 0.006900 656.840580
1.010000 1.004000 1.000000 0.990000 0.996000 1.000000 1.000000 1.000000 1.000000 1.000000 1.000000 1.000000 1.000000 1.000000 1.000000 1.000000 1.000000 1.000000 1.000000 1.000000 1.000000 1.000000 1.000000 1.000000 1.000000 1.000000 0.000000 0.000000 0.001000 0.001000 0.000000 10000 10000 1 0 10000 2818384896 0.005700 708.035088
1.010000 1.004000 1.000000 0.990000 0.996000 1.000000 1.000000 1.000000 1.000000 1.000000 1.000000 1.000000 1.000000 1.000000 1.000000 1.000000 1.000000 1.000000 1.000000 1.000000 1.000000 1.000000 1.000000 1.000000 1.000000 1.000000 0.000000 0.000000 0.001000 0.001000 0.000000 10000 10000 1 0 10000 142223958 0.006100 687.344262
1.010000 1.004000 1.000000 0.990000 0.996000 1.000000 1.000000 1.000000 1.000000 1.000000 1.000000 1.000000 1.000000 1.000000 1.000000 1.000000 1.000000 1.000000 1.000000 1.000000 1.000000 1.000000 1.000000 1.000000 1.000000 1.000000 0.000000 0.000000 0.001000 0.001000 0.000000 10000 10000 1 0 10000 1770967389 0.007300 764.506849
1.010000 1.004000 1.000000 0.990000 0.996000 1.000000 1.000000 1.000000 1.000000 1.000000 1.000000 1.000000 1.000000 1.000000 1.000000 1.000000 1.000000 1.000000 1.000000 1.000000 1.000000 1.000000 1.000000 1.000000 1.000000 1.000000 0.000000 0.000000 0.001000 0.001000 0.000000 10000 10000 1 0 10000 109626932 0.007500 733.280000
1.010000 1.004000 1.000000 0.990000 0.996000 1.000000 1.000000 1.000000 1.000000 1.000000 1.000000 1.000000 1.000000 1.000000 1.000000 1.000000 1.000000 1.000000 1.000000 1.000000 1.000000 1.000000 1.000000 1.000000 1.000000 1.000000 0.000000 0.000000 0.001000 0.001000 0.000000 10000 10000 1 0 10000 2016139675 0.006500 751.984615
1.010000 1.004000 1.000000 0.990000 0.996000 1.000000 1.000000 1.000000 1.000000 1.000000 1.000000 1.000000 1.000000 1.000000 1.000000 1.000000 1.000000 1.000000 1.000000 1.000000 1.000000 1.000000 1.000000 1.000000 1.000000 1.000000 0.000000 0.000000 0.001000 0.001000 0.000000 10000 10000 1 0 10000 2780455398 0.005800 732.017241
1.010000 1.004000 1.000000 0.990000 0.996000 1.000000 1.000000 1.000000 1.000000 1.000000 1.000000 1.000000 1.000000 1.000000 1.000000 1.000000 1.000000 1.000000 1.000000 1.000000 1.000000 1.000000 1.000000 1.000000 1.000000 1.000000 0.000000 0.000000 0.001000 0.001000 0.000000 10000 10000 1 0 10000 1021784734 0.007100 690.704225
1.010000 1.004000 1.000000 0.990000 0.996000 1.000000 1.000000 1.000000 1.000000 1.000000 1.000000 1.000000 1.000000 1.000000 1.000000 1.000000 1.000000 1.000000 1.000000 1.000000 1.000000 1.000000 1.000000 1.000000 1.000000 1.000000 0.000000 0.000000 0.001000 0.001000 0.000000 10000 10000 1 0 10000 2249813507 0.006600 685.272727
1.010000 1.004000 1.000000 0.990000 0.996000 1.000000 1.000000 1.000000 1.000000 1.000000 1.000000 1.000000 1.000000 1.000000 1.000000 1.000000 1.000000 1.000000 1.000000 1.000000 1.000000 1.000000 1.000000 1.000000 1.000000 1.000000 0.000000 0.000000 0.001000 0.001000 0.000000 10000 10000 1 0 10000 2600378454 0.007200 731.736111
1.010000 1.004000 1.000000 0.990000 0.996000 1.000000 1.000000 1.000000 1.000000 1.000000 1.000000 1.000000 1.000000 1.000000 1.000000 1.000000 1.000000 1.000000 1.000000 1.000000 1.000000 1.000000 1.000000 1.000000 1.000000 1.000000 0.000000 0.000000 0.001000 0.001000 0.000000 10000 10000 1 0 10000 2908430498 0.006900 760.768116
1.010000 1.004000 1.000000 0.990000 0.996000 1.000000 1.000000 1.000000 1.000000 1.000000 1.000000 1.000000 1.000000 1.000000 1.000000 1.000000 1.000000 1.000000 1.000000 1.000000 1.000000 1.000000 1.000000 1.000000 1.000000 1.000000 0.000000 0.000000 0.001000 0.001000 0.000000 10000 10000 1 0 10000 326346160 0.006500 688.353846
1.010000 1.004000 1.000000 0.990000 0.996000 1.000000 1.000000 1.000000 1.000000 1.000000 1.000000 1.000000 1.000000 1.000000 1.000000 1.000000 1.000000 1.000000 1.000000 1.000000 1.000000 1.000000 1.000000 1.000000 1.000000 1.000000 0.000000 0.000000 0.001000 0.001000 0.000000 10000 10000 1 0 10000 4274535163 0.005200 725.269231
1.010000 1.004000 1.000000 0.990000 0.996000 1.000000 1.000000 1.000000 1.000000 1.000000 1.000000 1.000000 1.000000 1.000000 1.000000 1.000000 1.000000 1.000000 1.000000 1.000000 1.000000 1.000000 1.000000 1.000000 1.000000 1.000000 0.000000 0.000000 0.001000 0.001000 0.000000 10000 10000 1 0 10000 3142126201 0.006600 667.409091
1.010000 1.004000 1.000000 0.990000 0.996000 1.000000 1.000000 1.000000 1.000000 1.000000 1.000000 1.000000 1.000000 1.000000 1.000000 1.000000 1.000000 1.000000 1.000000 1.000000 1.000000 1.000000 1.000000 1.000000 1.000000 1.000000 0.000000 0.000000 0.001000 0.001000 0.000000 10000 10000 1 0 10000 1074574943 0.006400 704.703125
1.010000 1.004000 1.000000 0.990000 0.996000 1.000000 1.000000 1.000000 1.000000 1.000000 1.000000 1.000000 1.000000 1.000000 1.000000 1.000000 1.000000 1.000000 1.000000 1.000000 1.000000 1.000000 1.000000 1.000000 1.000000 1.000000 0.000000 0.000000 0.001000 0.001000 0.000000 10000 10000 1 0 10000 365671704 0.005700 690.438596
1.010000 1.004000 1.000000 0.990000 0.996000 1.000000 1.000000 1.000000 1.000000 1.000000 1.000000 1.000000 1.000000 1.000000 1.000000 1.000000 1.000000 1.000000 1.000000 1.000000 1.000000 1.000000 1.000000 1.000000 1.000000 1.000000 0.000000 0.000000 0.001000 0.001000 0.000000 10000 10000 1 0 10000 283790291 0.005800 764.758621
1.010000 1.004000 1.000000 0.990000 0.996000 1.000000 1.000000 1.000000 1.000000 1.000000 1.000000 1.000000 1.000000 1.000000 1.000000 1.000000 1.000000 1.000000 1.000000 1.000000 1.000000 1.000000 1.000000 1.000000 1.000000 1.000000 0.000000 0.000000 0.001000 0.001000 0.000000 10000 10000 1 0 10000 235645700 0.006800 690.191176
1.010000 1.004000 1.000000 0.990000 0.996000 1.000000 1.000000 1.000000 1.000000 1.000000 1.000000 1.000000 1.000000 1.000000 1.000000 1.000000 1.000000 1.000000 1.000000 1.000000 1.000000 1.000000 1.000000 1.000000 1.000000 1.000000 0.000000 0.000000 0.001000 0.001000 0.000000 10000 10000 1 0 10000 2156086510 0.007500 712.240000
1.010000 1.004000 1.000000 0.990000 0.996000 1.000000 1.000000 1.000000 1.000000 1.000000 1.000000 1.000000 1.000000 1.000000 1.000000 1.000000 1.000000 1.000000 1.000000 1.000000 1.000000 1.000000 1.000000 1.000000 1.000000 1.000000 0.000000 0.000000 0.001000 0.001000 0.000000 10000 10000 1 0 10000 1488506887 0.007100 776.915493
1.010000 1.004000 1.000000 0.990000 0.996000 1.000000 1.000000 1.000000 1.000000 1.000000 1.000000 1.000000 1.000000 1.000000 1.000000 1.000000 1.000000 1.000000 1.000000 1.000000 1.000000 1.000000 1.000000 1.000000 1.000000 1.000000 0.000000 0.000000 0.001000 0.001000 0.000000 10000 10000 1 0 10000 2787933901 0.005900 808.474576
1.010000 1.004000 1.000000 0.990000 0.996000 1.000000 1.000000 1.000000 1.000000 1.000000 1.000000 1.000000 1.000000 1.000000 1.000000 1.000000 1.000000 1.000000 1.000000 1.000000 1.000000 1.000000 1.000000 1.000000 1.000000 1.000000 0.000000 0.000000 0.001000 0.001000 0.000000 10000 10000 1 0 10000 1515565078 0.005200 733.596154
1.010000 1.004000 1.000000 0.990000 0.996000 1.000000 1.000000 1.000000 1.000000 1.000000 1.000000 1.000000 1.000000 1.000000 1.000000 1.000000 1.000000 1.000000 1.000000 1.000000 1.000000 1.000000 1.000000 1.000000 1.000000 1.000000 0.000000 0.000000 0.001000 0.001000 0.000000 10000 10000 1 0 10000 2228329510 0.006900 704.695652
1.010000 1.004000 1.000000 0.990000 0.996000 1.000000 1.000000 1.000000 1.000000 1.000000 1.000000 1.000000 1.000000 1.000000 1.000000 1.000000 1.000000 1.000000 1.000000 1.000000 1.000000 1.000000 1.000000 1.000000 1.000000 1.000000 0.000000 0.000000 0.001000 0.001000 0.000000 10000 10000 1 0 10000 4272955225 0.006000 714.083333
1.010000 1.004000 1.000000 0.990000 0.996000 1.000000 1.000000 1.000000 1.000000 1.000000 1.000000 1.000000 1.000000 1.000000 1.000000 1.000000 1.000000 1.000000 1.000000 1.000000 1.000000 1.000000 1.000000 1.000000 1.000000 1.000000 0.000000 0.000000 0.001000 0.001000 0.000000 10000 10000 1 0 10000 853533363 0.007300 767.863014
1.010000 1.004000 1.000000 0.990000 0.996000 1.000000 1.000000 1.000000 1.000000 1.000000 1.000000 1.000000 1.000000 1.000000 1.000000 1.000000 1.000000 1.000000 1.000000 1.000000 1.000000 1.000000 1.000000 1.000000 1.000000 1.000000 0.000000 0.000000 0.001000 0.001000 0.000000 10000 10000 1 0 10000 3400430721 0.005800 682.689655
1.010000 1.004000 1.000000 0.990000 0.996000 1.000000 1.000000 1.000000 1.000000 1.000000 1.000000 1.000000 1.000000 1.000000 1.000000 1.000000 1.000000 1.000000 1.000000 1.000000 1.000000 1.000000 1.000000 1.000000 1.000000 1.000000 0.000000 0.000000 0.001000 0.001000 0.000000 10000 10000 1 0 10000 399880878 0.005200 716.923077
1.010000 1.004000 1.000000 0.990000 0.996000 1.000000 1.000000 1.000000 1.000000 1.000000 1.000000 1.000000 1.000000 1.000000 1.000000 1.000000 1.000000 1.000000 1.000000 1.000000 1.000000 1.000000 1.000000 1.000000 1.000000 1.000000 0.000000 0.000000 0.001000 0.001000 0.000000 10000 10000 1 0 10000 2632622415 0.006900 827.550725
1.010000 1.004000 1.000000 0.990000 0.996000 1.000000 1.000000 1.000000 1.000000 1.000000 1.000000 1.000000 1.000000 1.000000 1.000000 1.000000 1.000000 1.000000 1.000000 1.000000 1.000000 1.000000 1.000000 1.000000 1.000000 1.000000 0.000000 0.000000 0.001000 0.001000 0.000000 10000 10000 1 0 10000 747306884 0.006000 738.166667
1.010000 1.004000 1.000000 0.990000 0.996000 1.000000 1.000000 1.000000 1.000000 1.000000 1.000000 1.000000 1.000000 1.000000 1.000000 1.000000 1.000000 1.000000 1.000000 1.000000 1.000000 1.000000 1.000000 1.000000 1.000000 1.000000 0.000000 0.000000 0.001000 0.001000 0.000000 10000 10000 1 0 10000 1674670235 0.006800 708.367647
1.010000 1.004000 1.000000 0.990000 0.996000 1.000000 1.000000 1.000000 1.000000 1.000000 1.000000 1.000000 1.000000 1.000000 1.000000 1.000000 1.000000 1.000000 1.000000 1.000000 1.000000 1.000000 1.000000 1.000000 1.000000 1.000000 0.000000 0.000000 0.001000 0.001000 0.000000 10000 10000 1 0 10000 4056767813 0.006700 725.432836
1.010000 1.004000 1.000000 0.990000 0.996000 1.000000 1.000000 1.000000 1.000000 1.000000 1.000000 1.000000 1.000000 1.000000 1.000000 1.000000 1.000000 1.000000 1.000000 1.000000 1.000000 1.000000 1.000000 1.000000 1.000000 1.000000 0.000000 0.000000 0.001000 0.001000 0.000000 10000 10000 1 0 10000 3455008349 0.006500 732.830769
1.010000 1.004000 1.000000 0.990000 0.996000 1.000000 1.000000 1.000000 1.000000 1.000000 1.000000 1.000000 1.000000 1.000000 1.000000 1.000000 1.000000 1.000000 1.000000 1.000000 1.000000 1.000000 1.000000 1.000000 1.000000 1.000000 0.000000 0.000000 0.001000 0.001000 0.000000 10000 10000 1 0 10000 881424065 0.005500 750.200000
1.010000 1.004000 1.000000 0.990000 0.996000 1.000000 1.000000 1.000000 1.000000 1.000000 1.000000 1.000000 1.000000 1.000000 1.000000 1.000000 1.000000 1.000000 1.000000 1.000000 1.000000 1.000000 1.000000 1.000000 1.000000 1.000000 0.000000 0.000000 0.001000 0.001000 0.000000 10000 10000 1 0 10000 1713978482 0.006100 804.409836
1.010000 1.004000 1.000000 0.990000 0.996000 1.000000 1.000000 1.000000 1.000000 1.000000 1.000000 1.000000 1.000000 1.000000 1.000000 1.000000 1.000000 1.000000 1.000000 1.000000 1.000000 1.000000 1.000000 1.000000 1.000000 1.000000 0.000000 0.000000 0.001000 0.001000 0.000000 10000 10000 1 0 10000 3829281001 0.006900 760.101449
1.010000 1.004000 1.000000 0.990000 0.996000 1.000000 1.000000 1.000000 1.000000 1.000000 1.000000 1.000000 1.000000 1.000000 1.000000 1.000000 1.000000 1.000000 1.000000 1.000000 1.000000 1.000000 1.000000 1.000000 1.000000 1.000000 0.000000 0.000000 0.001000 0.001000 0.000000 10000 10000 1 0 10000 463534090 0.006500 728.723077
1.010000 1.004000 1.000000 0.990000 0.996000 1.000000 1.000000 1.000000 1.000000 1.000000 1.000000 1.000000 1.000000 1.000000 1.000000 1.000000 1.000000 1.000000 1.000000 1.000000 1.000000 1.000000 1.000000 1.000000 1.000000 1.000000 0.000000 0.000000 0.001000 0.001000 0.000000 10000 10000 1 0 10000 4055439220 0.006400 646.546875
1.010000 1.004000 1.000000 0.990000 0.996000 1.000000 1.000000 1.000000 1.000000 1.000000 1.000000 1.000000 1.000000 1.000000 1.000000 1.000000 1.000000 1.000000 1.000000 1.000000 1.000000 1.000000 1.000000 1.000000 1.000000 1.000000 0.000000 0.000000 0.001000 0.001000 0.000000 10000 10000 1 0 10000 543770314 0.007300 749.260274
1.010000 1.004000 1.000000 0.990000 0.996000 1.000000 1.000000 1.000000 1.000000 1.000000 1.000000 1.000000 1.000000 1.000000 1.000000 1.000000 1.000000 1.000000 1.000000 1.000000 1.000000 1.000000 1.000000 1.000000 1.000000 1.000000 0.000000 0.000000 0.001000 0.001000 0.000000 10000 10000 1 0 10000 3423123886 0.005500 842.200000
1.010000 1.004000 1.000000 0.990000 0.996000 1.000000 1.000000 1.000000 1.000000 1.000000 1.000000 1.000000 1.000000 1.000000 1.000000 1.000000 1.000000 1.000000 1.000000 1.000000 1.000000 1.000000 1.000000 1.000000 1.000000 1.000000 0.000000 0.000000 0.001000 0.001000 0.000000 10000 10000 1 0 10000 1248530910 0.006700 787.880597
1.010000 1.004000 1.000000 0.990000 0.996000 1.000000 1.000000 1.000000 1.000000 1.000000 1.000000 1.000000 1.000000 1.000000 1.000000 1.000000 1.000000 1.000000 1.000000 1.000000 1.000000 1.000000 1.000000 1.000000 1.000000 1.000000 0.000000 0.000000 0.001000 0.001000 0.000000 10000 10000 1 0 10000 3753808317 0.006700 769.044776
1.010000 1.004000 1.000000 0.990000 0.996000 1.000000 1.000000 1.000000 1.000000 1.000000 1.000000 1.000000 1.000000 1.000000 1.000000 1.000000 1.000000 1.000000 1.000000 1.000000 1.000000 1.000000 1.000000 1.000000 1.000000 1.000000 0.000000 0.000000 0.001000 0.001000 0.000000 10000 10000 1 0 10000 2074424124 0.007400 758.135135
1.010000 1.004000 1.000000 0.990000 0.996000 1.000000 1.000000 1.000000 1.000000 1.000000 1.000000 1.000000 1.000000 1.000000 1.000000 1.000000 1.000000 1.000000 1.000000 1.000000 1.000000 1.000000 1.000000 1.000000 1.000000 1.000000 0.000000 0.000000 0.001000 0.001000 0.000000 10000 10000 1 0 10000 3111334538 0.007900 674.050633
1.010000 1.004000 1.000000 0.990000 0.996000 1.000000 1.000000 1.000000 1.000000 1.000000 1.000000 1.000000 1.000000 1.000000 1.000000 1.000000 1.000000 1.000000 1.000000 1.000000 1.000000 1.000000 1.000000 1.000000 1.000000 1.000000 0.000000 0.000000 0.001000 0.001000 0.000000 10000 10000 1 0 10000 2142741556 0.006400 741.421875
1.010000 1.004000 1.000000 0.990000 0.996000 1.000000 1.000000 1.000000 1.000000 1.000000 1.000000 1.000000 1.000000 1.000000 1.000000 1.000000 1.000000 1.000000 1.000000 1.000000 1.000000 1.000000 1.000000 1.000000 1.000000 1.000000 0.000000 0.000000 0.001000 0.001000 0.000000 10000 10000 1 0 10000 1977503492 0.007200 731.597222
1.010000 1.004000 1.000000 0.990000 0.996000 1.000000 1.000000 1.000000 1.000000 1.000000 1.000000 1.000000 1.000000 1.000000 1.000000 1.000000 1.000000 1.000000 1.000000 1.000000 1.000000 1.000000 1.000000 1.000000 1.000000 1.000000 0.000000 0.000000 0.001000 0.001000 0.000000 10000 10000 1 0 10000 2793375381 0.006100 775.295082
1.010000 1.004000 1.000000 0.990000 0.996000 1.000000 1.000000 1.000000 1.000000 1.000000 1.000000 1.000000 1.000000 1.000000 1.000000 1.000000 1.000000 1.000000 1.000000 1.000000 1.000000 1.000000 1.000000 1.000000 1.000000 1.000000 0.000000 0.000000 0.001000 0.001000 0.000000 10000 10000 1 0 10000 3113782339 0.006200 690.709677
1.010000 1.004000 1.000000 0.990000 0.996000 1.000000 1.000000 1.000000 1.000000 1.000000 1.000000 1.000000 1.000000 1.000000 1.000000 1.000000 1.000000 1.000000 1.000000 1.000000 1.000000 1.000000 1.000000 1.000000 1.000000 1.000000 0.000000 0.000000 0.001000 0.001000 0.000000 10000 10000 1 0 10000 3929595663 0.007800 752.012821
1.010000 1.004000 1.000000 0.990000 0.996000 1.000000 1.000000 1.000000 1.000000 1.000000 1.000000 1.000000 1.000000 1.000000 1.000000 1.000000 1.000000 1.000000 1.000000 1.000000 1.000000 1.000000 1.000000 1.000000 1.000000 1.000000 0.000000 0.000000 0.001000 0.001000 0.000000 10000 10000 1 0 10000 2579589243 0.006900 746.405797
1.010000 1.004000 1.000000 0.990000 0.996000 1.000000 1.000000 1.000000 1.000000 1.000000 1.000000 1.000000 1.000000 1.000000 1.000000 1.000000 1.000000 1.000000 1.000000 1.000000 1.000000 1.000000 1.000000 1.000000 1.000000 1.000000 0.000000 0.000000 0.001000 0.001000 0.000000 10000 10000 1 0 10000 1233405784 0.007100 748.056338
1.010000 1.004000 1.000000 0.990000 0.996000 1.000000 1.000000 1.000000 1.000000 1.000000 1.000000 1.000000 1.000000 1.000000 1.000000 1.000000 1.000000 1.000000 1.000000 1.000000 1.000000 1.000000 1.000000 1.000000 1.000000 1.000000 0.000000 0.000000 0.001000 0.001000 0.000000 10000 10000 1 0 10000 2671235140 0.005600 776.910714
1.010000 1.004000 1.000000 0.990000 0.996000 1.000000 1.000000 1.000000 1.000000 1.000000 1.000000 1.000000 1.000000 1.000000 1.000000 1.000000 1.000000 1.000000 1.000000 1.000000 1.000000 1.000000 1.000000 1.000000 1.000000 1.000000 0.000000 0.000000 0.001000 0.001000 0.000000 10000 10000 1 0 10000 3865762011 0.006800 661.632353
1.010000 1.004000 1.000000 0.990000 0.996000 1.000000 1.000000 1.000000 1.000000 1.000000 1.000000 1.000000 1.000000 1.000000 1.000000 1.000000 1.000000 1.000000 1.000000 1.000000 1.000000 1.000000 1.000000 1.000000 1.000000 1.000000 0.000000 0.000000 0.001000 0.001000 0.000000 10000 10000 1 0 10000 3123934417 0.006400 709.171875
1.010000 1.004000 1.000000 0.990000 0.996000 1.000000 1.000000 1.000000 1.000000 1.000000 1.000000 1.000000 1.000000 1.000000 1.000000 1.000000 1.000000 1.000000 1.000000 1.000000 1.000000 1.000000 1.000000 1.000000 1.000000 1.000000 0.000000 0.000000 0.001000 0.001000 0.000000 10000 10000 1 0 10000 2875022617 0.006000 801.533333
1.010000 1.004000 1.000000 0.990000 0.996000 1.000000 1.000000 1.000000 1.000000 1.000000 1.000000 1.000000 1.000000 1.000000 1.000000 1.000000 1.000000 1.000000 1.000000 1.000000 1.000000 1.000000 1.000000 1.000000 1.000000 1.000000 0.000000 0.000000 0.001000 0.001000 0.000000 10000 10000 1 0 10000 2755615355 0.007700 738.363636
1.010000 1.004000 1.000000 0.990000 0.996000 1.000000 1.000000 1.000000 1.000000 1.000000 1.000000 1.000000 1.000000 1.000000 1.000000 1.000000 1.000000 1.000000 1.000000 1.000000 1.000000 1.000000 1.000000 1.000000 1.000000 1.000000 0.000000 0.000000 0.001000 0.001000 0.000000 10000 10000 1 0 10000 2071664082 0.006400 777.359375
1.010000 1.004000 1.000000 0.990000 0.996000 1.000000 1.000000 1.000000 1.000000 1.000000 1.000000 1.000000 1.000000 1.000000 1.000000 1.000000 1.000000 1.000000 1.000000 1.000000 1.000000 1.000000 1.000000 1.000000 1.000000 1.000000 0.000000 0.000000 0.001000 0.001000 0.000000 10000 10000 1 0 10000 1305193565 0.007600 832.973684
1.010000 1.004000 1.000000 0.990000 0.996000 1.000000 1.000000 1.000000 1.000000 1.000000 1.000000 1.000000 1.000000 1.000000 1.000000 1.000000 1.000000 1.000000 1.000000 1.000000 1.000000 1.000000 1.000000 1.000000 1.000000 1.000000 0.000000 0.000000 0.001000 0.001000 0.000000 10000 10000 1 0 10000 3491797933 0.004300 788.209302
1.010000 1.004000 1.000000 0.990000 0.996000 1.000000 1.000000 1.000000 1.000000 1.000000 1.000000 1.000000 1.000000 1.000000 1.000000 1.000000 1.000000 1.000000 1.000000 1.000000 1.000000 1.000000 1.000000 1.000000 1.000000 1.000000 0.000000 0.000000 0.001000 0.001000 0.000000 10000 10000 1 0 10000 2246532373 0.007100 697.084507
1.010000 1.004000 1.000000 0.990000 0.996000 1.000000 1.000000 1.000000 1.000000 1.000000 1.000000 1.000000 1.000000 1.000000 1.000000 1.000000 1.000000 1.000000 1.000000 1.000000 1.000000 1.000000 1.000000 1.000000 1.000000 1.000000 0.000000 0.000000 0.001000 0.001000 0.000000 10000 10000 1 0 10000 77120629 0.007500 794.746667
1.010000 1.004000 1.000000 0.990000 0.996000 1.000000 1.000000 1.000000 1.000000 1.000000 1.000000 1.000000 1.000000 1.000000 1.000000 1.000000 1.000000 1.000000 1.000000 1.000000 1.000000 1.000000 1.000000 1.000000 1.000000 1.000000 0.000000 0.000000 0.001000 0.001000 0.000000 10000 10000 1 0 10000 3326671457 0.006100 734.377049
1.010000 1.004000 1.000000 0.990000 0.996000 1.000000 1.000000 1.000000 1.000000 1.000000 1.000000 1.000000 1.000000 1.000000 1.000000 1.000000 1.000000 1.000000 1.000000 1.000000 1.000000 1.000000 1.000000 1.000000 1.000000 1.000000 0.000000 0.000000 0.001000 0.001000 0.000000 10000 10000 1 0 10000 2492609966 0.006100 772.081967
1.010000 1.004000 1.000000 0.990000 0.996000 1.000000 1.000000 1.000000 1.000000 1.000000 1.000000 1.000000 1.000000 1.000000 1.000000 1.000000 1.000000 1.000000 1.000000 1.000000 1.000000 1.000000 1.000000 1.000000 1.000000 1.000000 0.000000 0.000000 0.001000 0.001000 0.000000 10000 10000 1 0 10000 3497008406 0.006900 790.449275
1.010000 1.004000 1.000000 0.990000 0.996000 1.000000 1.000000 1.000000 1.000000 1.000000 1.000000 1.000000 1.000000 1.000000 1.000000 1.000000 1.000000 1.000000 1.000000 1.000000 1.000000 1.000000 1.000000 1.000000 1.000000 1.000000 0.000000 0.000000 0.001000 0.001000 0.000000 10000 10000 1 0 10000 1100348591 0.006900 756.217391
1.010000 1.004000 1.000000 0.990000 0.996000 1.000000 1.000000 1.000000 1.000000 1.000000 1.000000 1.000000 1.000000 1.000000 1.000000 1.000000 1.000000 1.000000 1.000000 1.000000 1.000000 1.000000 1.000000 1.000000 1.000000 1.000000 0.000000 0.000000 0.001000 0.001000 0.000000 10000 10000 1 0 10000 2744838765 0.006600 770.878788
1.010000 1.004000 1.000000 0.990000 0.996000 1.000000 1.000000 1.000000 1.000000 1.000000 1.000000 1.000000 1.000000 1.000000 1.000000 1.000000 1.000000 1.000000 1.000000 1.000000 1.000000 1.000000 1.000000 1.000000 1.000000 1.000000 0.000000 0.000000 0.001000 0.001000 0.000000 10000 10000 1 0 10000 937731619 0.004400 730.840909
1.010000 1.004000 1.000000 0.990000 0.996000 1.000000 1.000000 1.000000 1.000000 1.000000 1.000000 1.000000 1.000000 1.000000 1.000000 1.000000 1.000000 1.000000 1.000000 1.000000 1.000000 1.000000 1.000000 1.000000 1.000000 1.000000 0.000000 0.000000 0.001000 0.001000 0.000000 10000 10000 1 0 10000 3289568699 0.006800 683.647059
1.010000 1.004000 1.000000 0.990000 0.996000 1.000000 1.000000 1.000000 1.000000 1.000000 1.000000 1.000000 1.000000 1.000000 1.000000 1.000000 1.000000 1.000000 1.000000 1.000000 1.000000 1.000000 1.000000 1.000000 1.000000 1.000000 0.000000 0.000000 0.001000 0.001000 0.000000 10000 10000 1 0 10000 895727753 0.006900 694.594203
1.010000 1.004000 1.000000 0.990000 0.996000 1.000000 1.000000 1.000000 1.000000 1.000000 1.000000 1.000000 1.000000 1.000000 1.000000 1.000000 1.000000 1.000000 1.000000 1.000000 1.000000 1.000000 1.000000 1.000000 1.000000 1.000000 0.000000 0.000000 0.001000 0.001000 0.000000 10000 10000 1 0 10000 1463142365 0.006600 722.000000
1.010000 1.004000 1.000000 0.990000 0.996000 1.000000 1.000000 1.000000 1.000000 1.000000 1.000000 1.000000 1.000000 1.000000 1.000000 1.000000 1.000000 1.000000 1.000000 1.000000 1.000000 1.000000 1.000000 1.000000 1.000000 1.000000 0.000000 0.000000 0.001000 0.001000 0.000000 10000 10000 1 0 10000 876603159 0.008000 740.512500
1.010000 1.004000 1.000000 0.990000 0.996000 1.000000 1.000000 1.000000 1.000000 1.000000 1.000000 1.000000 1.000000 1.000000 1.000000 1.000000 1.000000 1.000000 1.000000 1.000000 1.000000 1.000000 1.000000 1.000000 1.000000 1.000000 0.000000 0.000000 0.001000 0.001000 0.000000 10000 10000 1 0 10000 84365170 0.006500 684.692308
1.010000 1.004000 1.000000 0.990000 0.996000 1.000000 1.000000 1.000000 1.000000 1.000000 1.000000 1.000000 1.000000 1.000000 1.000000 1.000000 1.000000 1.000000 1.000000 1.000000 1.000000 1.000000 1.000000 1.000000 1.000000 1.000000 0.000000 0.000000 0.001000 0.001000 0.000000 10000 10000 1 0 10000 3425399678 0.007100 757.830986
1.010000 1.004000 1.000000 0.990000 0.996000 1.000000 1.000000 1.000000 1.000000 1.000000 1.000000 1.000000 1.000000 1.000000 1.000000 1.000000 1.000000 1.000000 1.000000 1.000000 1.000000 1.000000 1.000000 1.000000 1.000000 1.000000 0.000000 0.000000 0.001000 0.001000 0.000000 10000 10000 1 0 10000 1423106000 0.007100 750.887324
1.010000 1.004000 1.000000 0.990000 0.996000 1.000000 1.000000 1.000000 1.000000 1.000000 1.000000 1.000000 1.000000 1.000000 1.000000 1.000000 1.000000 1.000000 1.000000 1.000000 1.000000 1.000000 1.000000 1.000000 1.000000 1.000000 0.000000 0.000000 0.001000 0.001000 0.000000 10000 10000 1 0 10000 4247983971 0.006100 704.688525
1.010000 1.004000 1.000000 0.990000 0.996000 1.000000 1.000000 1.000000 1.000000 1.000000 1.000000 1.000000 1.000000 1.000000 1.000000 1.000000 1.000000 1.000000 1.000000 1.000000 1.000000 1.000000 1.000000 1.000000 1.000000 1.000000 0.000000 0.000000 0.001000 0.001000 0.000000 10000 10000 1 0 10000 213978699 0.006100 778.754098
1.010000 1.004000 1.000000 0.990000 0.996000 1.000000 1.000000 1.000000 1.000000 1.000000 1.000000 1.000000 1.000000 1.000000 1.000000 1.000000 1.000000 1.000000 1.000000 1.000000 1.000000 1.000000 1.000000 1.000000 1.000000 1.000000 0.000000 0.000000 0.001000 0.001000 0.000000 10000 10000 1 0 10000 574237875 0.005800 690.344828
1.010000 1.004000 1.000000 0.990000 0.996000 1.000000 1.000000 1.000000 1.000000 1.000000 1.000000 1.000000 1.000000 1.000000 1.000000 1.000000 1.000000 1.000000 1.000000 1.000000 1.000000 1.000000 1.000000 1.000000 1.000000 1.000000 0.000000 0.000000 0.001000 0.001000 0.000000 10000 10000 1 0 10000 1878426615 0.005800 771.482759
1.010000 1.004000 1.000000 0.990000 0.996000 1.000000 1.000000 1.000000 1.000000 1.000000 1.000000 1.000000 1.000000 1.000000 1.000000 1.000000 1.000000 1.000000 1.000000 1.000000 1.000000 1.000000 1.000000 1.000000 1.000000 1.000000 0.000000 0.000000 0.001000 0.001000 0.000000 10000 10000 1 0 10000 3312365042 0.005300 764.018868
1.010000 1.004000 1.000000 0.990000 0.996000 1.000000 1.000000 1.000000 1.000000 1.000000 1.000000 1.000000 1.000000 1.000000 1.000000 1.000000 1.000000 1.000000 1.000000 1.000000 1.000000 1.000000 1.000000 1.000000 1.000000 1.000000 0.000000 0.000000 0.001000 0.001000 0.000000 10000 10000 1 0 10000 2939563264 0.005900 734.576271
1.010000 1.004000 1.000000 0.990000 0.996000 1.000000 1.000000 1.000000 1.000000 1.000000 1.000000 1.000000 1.000000 1.000000 1.000000 1.000000 1.000000 1.000000 1.000000 1.000000 1.000000 1.000000 1.000000 1.000000 1.000000 1.000000 0.000000 0.000000 0.001000 0.001000 0.000000 10000 10000 1 0 10000 3171426280 0.005400 753.092593
1.010000 1.004000 1.000000 0.990000 0.996000 1.000000 1.000000 1.000000 1.000000 1.000000 1.000000 1.000000 1.000000 1.000000 1.000000 1.000000 1.000000 1.000000 1.000000 1.000000 1.000000 1.000000 1.000000 1.000000 1.000000 1.000000 0.000000 0.000000 0.001000 0.001000 0.000000 10000 10000 1 0 10000 1746116082 0.006800 810.235294
1.010000 1.004000 1.000000 0.990000 0.996000 1.000000 1.000000 1.000000 1.000000 1.000000 1.000000 1.000000 1.000000 1.000000 1.000000 1.000000 1.000000 1.000000 1.000000 1.000000 1.000000 1.000000 1.000000 1.000000 1.000000 1.000000 0.000000 0.000000 0.001000 0.001000 0.000000 10000 10000 1 0 10000 2151676450 0.006300 756.507937
1.010000 1.004000 1.000000 0.990000 0.996000 1.000000 1.000000 1.000000 1.000000 1.000000 1.000000 1.000000 1.000000 1.000000 1.000000 1.000000 1.000000 1.000000 1.000000 1.000000 1.000000 1.000000 1.000000 1.000000 1.000000 1.000000 0.000000 0.000000 0.001000 0.001000 0.000000 10000 10000 1 0 10000 1604911338 0.005600 670.410714
1.010000 1.004000 1.000000 0.990000 0.996000 1.000000 1.000000 1.000000 1.000000 1.000000 1.000000 1.000000 1.000000 1.000000 1.000000 1.000000 1.000000 1.000000 1.000000 1.000000 1.000000 1.000000 1.000000 1.000000 1.000000 1.000000 0.000000 0.000000 0.001000 0.001000 0.000000 10000 10000 1 0 10000 494224098 0.006800 779.544118
1.010000 1.004000 1.000000 0.990000 0.996000 1.000000 1.000000 1.000000 1.000000 1.000000 1.000000 1.000000 1.000000 1.000000 1.000000 1.000000 1.000000 1.000000 1.000000 1.000000 1.000000 1.000000 1.000000 1.000000 1.000000 1.000000 0.000000 0.000000 0.001000 0.001000 0.000000 10000 10000 1 0 10000 275144578 0.006600 778.227273
1.010000 1.004000 1.000000 0.990000 0.996000 1.000000 1.000000 1.000000 1.000000 1.000000 1.000000 1.000000 1.000000 1.000000 1.000000 1.000000 1.000000 1.000000 1.000000 1.000000 1.000000 1.000000 1.000000 1.000000 1.000000 1.000000 0.000000 0.000000 0.001000 0.001000 0.000000 10000 10000 1 0 10000 3009837387 0.005700 735.526316
1.010000 1.004000 1.000000 0.990000 0.996000 1.000000 1.000000 1.000000 1.000000 1.000000 1.000000 1.000000 1.000000 1.000000 1.000000 1.000000 1.000000 1.000000 1.000000 1.000000 1.000000 1.000000 1.000000 1.000000 1.000000 1.000000 0.000000 0.000000 0.001000 0.001000 0.000000 10000 10000 1 0 10000 1163544280 0.006500 744.953846
1.010000 1.004000 1.000000 0.990000 0.996000 1.000000 1.000000 1.000000 1.000000 1.000000 1.000000 1.000000 1.000000 1.000000 1.000000 1.000000 1.000000 1.000000 1.000000 1.000000 1.000000 1.000000 1.000000 1.000000 1.000000 1.000000 0.000000 0.000000 0.001000 0.001000 0.000000 10000 10000 1 0 10000 54131797 0.005500 706.563636
1.010000 1.004000 1.000000 0.990000 0.996000 1.000000 1.000000 1.000000 1.000000 1.000000 1.000000 1.000000 1.000000 1.000000 1.000000 1.000000 1.000000 1.000000 1.000000 1.000000 1.000000 1.000000 1.000000 1.000000 1.000000 1.000000 0.000000 0.000000 0.001000 0.001000 0.000000 10000 10000 1 0 10000 3469307248 0.005600 774.875000
1.010000 1.004000 1.000000 0.990000 0.996000 1.000000 1.000000 1.000000 1.000000 1.000000 1.000000 1.000000 1.000000 1.000000 1.000000 1.000000 1.000000 1.000000 1.000000 1.000000 1.000000 1.000000 1.000000 1.000000 1.000000 1.000000 0.000000 0.000000 0.001000 0.001000 0.000000 10000 10000 1 0 10000 2923995935 0.005500 685.472727
1.010000 1.004000 1.000000 0.990000 0.996000 1.000000 1.000000 1.000000 1.000000 1.000000 1.000000 1.000000 1.000000 1.000000 1.000000 1.000000 1.000000 1.000000 1.000000 1.000000 1.000000 1.000000 1.000000 1.000000 1.000000 1.000000 0.000000 0.000000 0.001000 0.001000 0.000000 10000 10000 1 0 10000 3338864407 0.006600 666.636364
1.010000 1.004000 1.000000 0.990000 0.996000 1.000000 1.000000 1.000000 1.000000 1.000000 1.000000 1.000000 1.000000 1.000000 1.000000 1.000000 1.000000 1.000000 1.000000 1.000000 1.000000 1.000000 1.000000 1.000000 1.000000 1.000000 0.000000 0.000000 0.001000 0.001000 0.000000 10000 10000 1 0 10000 2553884802 0.006900 753.463768
1.010000 1.004000 1.000000 0.990000 0.996000 1.000000 1.000000 1.000000 1.000000 1.000000 1.000000 1.000000 1.000000 1.000000 1.000000 1.000000 1.000000 1.000000 1.000000 1.000000 1.000000 1.000000 1.000000 1.000000 1.000000 1.000000 0.000000 0.000000 0.001000 0.001000 0.000000 10000 10000 1 0 10000 885636888 0.005100 680.509804
1.010000 1.004000 1.000000 0.990000 0.996000 1.000000 1.000000 1.000000 1.000000 1.000000 1.000000 1.000000 1.000000 1.000000 1.000000 1.000000 1.000000 1.000000 1.000000 1.000000 1.000000 1.000000 1.000000 1.000000 1.000000 1.000000 0.000000 0.000000 0.001000 0.001000 0.000000 10000 10000 1 0 10000 2297720687 0.006200 726.338710
1.010000 1.004000 1.000000 0.990000 0.996000 1.000000 1.000000 1.000000 1.000000 1.000000 1.000000 1.000000 1.000000 1.000000 1.000000 1.000000 1.000000 1.000000 1.000000 1.000000 1.000000 1.000000 1.000000 1.000000 1.000000 1.000000 0.000000 0.000000 0.001000 0.001000 0.000000 10000 10000 1 0 10000 3248359423 0.007200 740.263889
1.010000 1.004000 1.000000 0.990000 0.996000 1.000000 1.000000 1.000000 1.000000 1.000000 1.000000 1.000000 1.000000 1.000000 1.000000 1.000000 1.000000 1.000000 1.000000 1.000000 1.000000 1.000000 1.000000 1.000000 1.000000 1.000000 0.000000 0.000000 0.001000 0.001000 0.000000 10000 10000 1 0 10000 2480790282 0.006300 743.523810
1.010000 1.004000 1.000000 0.990000 0.996000 1.000000 1.000000 1.000000 1.000000 1.000000 1.000000 1.000000 1.000000 1.000000 1.000000 1.000000 1.000000 1.000000 1.000000 1.000000 1.000000 1.000000 1.000000 1.000000 1.000000 1.000000 0.000000 0.000000 0.001000 0.001000 0.000000 10000 10000 1 0 10000 4272251071 0.004600 745.347826
1.010000 1.004000 1.000000 0.990000 0.996000 1.000000 1.000000 1.000000 1.000000 1.000000 1.000000 1.000000 1.000000 1.000000 1.000000 1.000000 1.000000 1.000000 1.000000 1.000000 1.000000 1.000000 1.000000 1.000000 1.000000 1.000000 0.000000 0.000000 0.001000 0.001000 0.000000 10000 10000 1 0 10000 3813820102 0.006600 692.575758
1.010000 1.004000 1.000000 0.990000 0.996000 1.000000 1.000000 1.000000 1.000000 1.000000 1.000000 1.000000 1.000000 1.000000 1.000000 1.000000 1.000000 1.000000 1.000000 1.000000 1.000000 1.000000 1.000000 1.000000 1.000000 1.000000 0.000000 0.000000 0.001000 0.001000 0.000000 10000 10000 1 0 10000 2758207505 0.006100 778.672131
1.010000 1.004000 1.000000 0.990000 0.996000 1.000000 1.000000 1.000000 1.000000 1.000000 1.000000 1.000000 1.000000 1.000000 1.000000 1.000000 1.000000 1.000000 1.000000 1.000000 1.000000 1.000000 1.000000 1.000000 1.000000 1.000000 0.000000 0.000000 0.001000 0.001000 0.000000 10000 10000 1 0 10000 2495458487 0.006400 741.265625
1.010000 1.004000 1.000000 0.990000 0.996000 1.000000 1.000000 1.000000 1.000000 1.000000 1.000000 1.000000 1.000000 1.000000 1.000000 1.000000 1.000000 1.000000 1.000000 1.000000 1.000000 1.000000 1.000000 1.000000 1.000000 1.000000 0.000000 0.000000 0.001000 0.001000 0.000000 10000 10000 1 0 10000 900626507 0.006300 748.206349
1.010000 1.004000 1.000000 0.990000 0.996000 1.000000 1.000000 1.000000 1.000000 1.000000 1.000000 1.000000 1.000000 1.000000 1.000000 1.000000 1.000000 1.000000 1.000000 1.000000 1.000000 1.000000 1.000000 1.000000 1.000000 1.000000 0.000000 0.000000 0.001000 0.001000 0.000000 10000 10000 1 0 10000 1086920790 0.007900 742.278481
1.010000 1.004000 1.000000 0.990000 0.996000 1.000000 1.000000 1.000000 1.000000 1.000000 1.000000 1.000000 1.000000 1.000000 1.000000 1.000000 1.000000 1.000000 1.000000 1.000000 1.000000 1.000000 1.000000 1.000000 1.000000 1.000000 0.000000 0.000000 0.001000 0.001000 0.000000 10000 10000 1 0 10000 1072134898 0.007000 700.542857
1.010000 1.004000 1.000000 0.990000 0.996000 1.000000 1.000000 1.000000 1.000000 1.000000 1.000000 1.000000 1.000000 1.000000 1.000000 1.000000 1.000000 1.000000 1.000000 1.000000 1.000000 1.000000 1.000000 1.000000 1.000000 1.000000 0.000000 0.000000 0.001000 0.001000 0.000000 10000 10000 1 0 10000 3439288320 0.005300 762.132075
1.010000 1.004000 1.000000 0.990000 0.996000 1.000000 1.000000 1.000000 1.000000 1.000000 1.000000 1.000000 1.000000 1.000000 1.000000 1.000000 1.000000 1.000000 1.000000 1.000000 1.000000 1.000000 1.000000 1.000000 1.000000 1.000000 0.000000 0.000000 0.001000 0.001000 0.000000 10000 10000 1 0 10000 3519961258 0.006100 674.377049
1.010000 1.004000 1.000000 0.990000 0.996000 1.000000 1.000000 1.000000 1.000000 1.000000 1.000000 1.000000 1.000000 1.000000 1.000000 1.000000 1.000000 1.000000 1.000000 1.000000 1.000000 1.000000 1.000000 1.000000 1.000000 1.000000 0.000000 0.000000 0.001000 0.001000 0.000000 10000 10000 1 0 10000 1311212738 0.007000 767.314286
1.010000 1.004000 1.000000 0.990000 0.996000 1.000000 1.000000 1.000000 1.000000 1.000000 1.000000 1.000000 1.000000 1.000000 1.000000 1.000000 1.000000 1.000000 1.000000 1.000000 1.000000 1.000000 1.000000 1.000000 1.000000 1.000000 0.000000 0.000000 0.001000 0.001000 0.000000 10000 10000 1 0 10000 2446346339 0.007600 730.013158
1.010000 1.004000 1.000000 0.990000 0.996000 1.000000 1.000000 1.000000 1.000000 1.000000 1.000000 1.000000 1.000000 1.000000 1.000000 1.000000 1.000000 1.000000 1.000000 1.000000 1.000000 1.000000 1.000000 1.000000 1.000000 1.000000 0.000000 0.000000 0.001000 0.001000 0.000000 10000 10000 1 0 10000 71840096 0.006300 733.031746
1.010000 1.004000 1.000000 0.990000 0.996000 1.000000 1.000000 1.000000 1.000000 1.000000 1.000000 1.000000 1.000000 1.000000 1.000000 1.000000 1.000000 1.000000 1.000000 1.000000 1.000000 1.000000 1.000000 1.000000 1.000000 1.000000 0.000000 0.000000 0.001000 0.001000 0.000000 10000 10000 1 0 10000 2410362768 0.006100 702.819672
1.010000 1.004000 1.000000 0.990000 0.996000 1.000000 1.000000 1.000000 1.000000 1.000000 1.000000 1.000000 1.000000 1.000000 1.000000 1.000000 1.000000 1.000000 1.000000 1.000000 1.000000 1.000000 1.000000 1.000000 1.000000 1.000000 0.000000 0.000000 0.001000 0.001000 0.000000 10000 10000 1 0 10000 916495909 0.006200 708.500000
1.010000 1.004000 1.000000 0.990000 0.996000 1.000000 1.000000 1.000000 1.000000 1.000000 1.000000 1.000000 1.000000 1.000000 1.000000 1.000000 1.000000 1.000000 1.000000 1.000000 1.000000 1.000000 1.000000 1.000000 1.000000 1.000000 0.000000 0.000000 0.001000 0.001000 0.000000 10000 10000 1 0 10000 3769486154 0.007200 769.986111
1.010000 1.004000 1.000000 0.990000 0.996000 1.000000 1.000000 1.000000 1.000000 1.000000 1.000000 1.000000 1.000000 1.000000 1.000000 1.000000 1.000000 1.000000 1.000000 1.000000 1.000000 1.000000 1.000000 1.000000 1.000000 1.000000 0.000000 0.000000 0.001000 0.001000 0.000000 10000 10000 1 0 10000 3391360605 0.006600 665.848485
1.010000 1.004000 1.000000 0.990000 0.996000 1.000000 1.000000 1.000000 1.000000 1.000000 1.000000 1.000000 1.000000 1.000000 1.000000 1.000000 1.000000 1.000000 1.000000 1.000000 1.000000 1.000000 1.000000 1.000000 1.000000 1.000000 0.000000 0.000000 0.001000 0.001000 0.000000 10000 10000 1 0 10000 721759613 0.005500 697.109091
1.010000 1.004000 1.000000 0.990000 0.996000 1.000000 1.000000 1.000000 1.000000 1.000000 1.000000 1.000000 1.000000 1.000000 1.000000 1.000000 1.000000 1.000000 1.000000 1.000000 1.000000 1.000000 1.000000 1.000000 1.000000 1.000000 0.000000 0.000000 0.001000 0.001000 0.000000 10000 10000 1 0 10000 2141936792 0.005400 760.259259
1.010000 1.004000 1.000000 0.990000 0.996000 1.000000 1.000000 1.000000 1.000000 1.000000 1.000000 1.000000 1.000000 1.000000 1.000000 1.000000 1.000000 1.000000 1.000000 1.000000 1.000000 1.000000 1.000000 1.000000 1.000000 1.000000 0.000000 0.000000 0.001000 0.001000 0.000000 10000 10000 1 0 10000 3629453498 0.006400 775.781250
1.010000 1.004000 1.000000 0.990000 0.996000 1.000000 1.000000 1.000000 1.000000 1.000000 1.000000 1.000000 1.000000 1.000000 1.000000 1.000000 1.000000 1.000000 1.000000 1.000000 1.000000 1.000000 1.000000 1.000000 1.000000 1.000000 0.000000 0.000000 0.001000 0.001000 0.000000 10000 10000 1 0 10000 2458388731 0.006000 798.666667
1.010000 1.004000 1.000000 0.990000 0.996000 1.000000 1.000000 1.000000 1.000000 1.000000 1.000000 1.000000 1.000000 1.000000 1.000000 1.000000 1.000000 1.000000 1.000000 1.000000 1.000000 1.000000 1.000000 1.000000 1.000000 1.000000 0.000000 0.000000 0.001000 0.001000 0.000000 10000 10000 1 0 10000 1450515108 0.007300 790.616438
1.010000 1.004000 1.000000 0.990000 0.996000 1.000000 1.000000 1.000000 1.000000 1.000000 1.000000 1.000000 1.000000 1.000000 1.000000 1.000000 1.000000 1.000000 1.000000 1.000000 1.000000 1.000000 1.000000 1.000000 1.000000 1.000000 0.000000 0.000000 0.001000 0.001000 0.000000 10000 10000 1 0 10000 1981821386 0.005900 776.762712
1.010000 1.004000 1.000000 0.990000 0.996000 1.000000 1.000000 1.000000 1.000000 1.000000 1.000000 1.000000 1.000000 1.000000 1.000000 1.000000 1.000000 1.000000 1.000000 1.000000 1.000000 1.000000 1.000000 1.000000 1.000000 1.000000 0.000000 0.000000 0.001000 0.001000 0.000000 10000 10000 1 0 10000 2460515039 0.006800 659.382353
1.010000 1.004000 1.000000 0.990000 0.996000 1.000000 1.000000 1.000000 1.000000 1.000000 1.000000 1.000000 1.000000 1.000000 1.000000 1.000000 1.000000 1.000000 1.000000 1.000000 1.000000 1.000000 1.000000 1.000000 1.000000 1.000000 0.000000 0.000000 0.001000 0.001000 0.000000 10000 10000 1 0 10000 1547245405 0.007100 834.338028
1.010000 1.004000 1.000000 0.990000 0.996000 1.000000 1.000000 1.000000 1.000000 1.000000 1.000000 1.000000 1.000000 1.000000 1.000000 1.000000 1.000000 1.000000 1.000000 1.000000 1.000000 1.000000 1.000000 1.000000 1.000000 1.000000 0.000000 0.000000 0.001000 0.001000 0.000000 10000 10000 1 0 10000 3296399065 0.007300 698.369863
1.010000 1.004000 1.000000 0.990000 0.996000 1.000000 1.000000 1.000000 1.000000 1.000000 1.000000 1.000000 1.000000 1.000000 1.000000 1.000000 1.000000 1.000000 1.000000 1.000000 1.000000 1.000000 1.000000 1.000000 1.000000 1.000000 0.000000 0.000000 0.001000 0.001000 0.000000 10000 10000 1 0 10000 833554967 0.007200 804.819444
1.010000 1.004000 1.000000 0.990000 0.996000 1.000000 1.000000 1.000000 1.000000 1.000000 1.000000 1.000000 1.000000 1.000000 1.000000 1.000000 1.000000 1.000000 1.000000 1.000000 1.000000 1.000000 1.000000 1.000000 1.000000 1.000000 0.000000 0.000000 0.001000 0.001000 0.000000 10000 10000 1 0 10000 866932843 0.007500 690.226667
1.010000 1.004000 1.000000 0.990000 0.996000 1.000000 1.000000 1.000000 1.000000 1.000000 1.000000 1.000000 1.000000 1.000000 1.000000 1.000000 1.000000 1.000000 1.000000 1.000000 1.000000 1.000000 1.000000 1.000000 1.000000 1.000000 0.000000 0.000000 0.001000 0.001000 0.000000 10000 10000 1 0 10000 427927706 0.006200 771.145161
1.010000 1.004000 1.000000 0.990000 0.996000 1.000000 1.000000 1.000000 1.000000 1.000000 1.000000 1.000000 1.000000 1.000000 1.000000 1.000000 1.000000 1.000000 1.000000 1.000000 1.000000 1.000000 1.000000 1.000000 1.000000 1.000000 0.000000 0.000000 0.001000 0.001000 0.000000 10000 10000 1 0 10000 3980964391 0.007500 795.386667
1.010000 1.004000 1.000000 0.990000 0.996000 1.000000 1.000000 1.000000 1.000000 1.000000 1.000000 1.000000 1.000000 1.000000 1.000000 1.000000 1.000000 1.000000 1.000000 1.000000 1.000000 1.000000 1.000000 1.000000 1.000000 1.000000 0.000000 0.000000 0.001000 0.001000 0.000000 10000 10000 1 0 10000 2344145560 0.006000 745.666667
1.010000 1.004000 1.000000 0.990000 0.996000 1.000000 1.000000 1.000000 1.000000 1.000000 1.000000 1.000000 1.000000 1.000000 1.000000 1.000000 1.000000 1.000000 1.000000 1.000000 1.000000 1.000000 1.000000 1.000000 1.000000 1.000000 0.000000 0.000000 0.001000 0.001000 0.000000 10000 10000 1 0 10000 1491902372 0.007000 747.757143
1.010000 1.004000 1.000000 0.990000 0.996000 1.000000 1.000000 1.000000 1.000000 1.000000 1.000000 1.000000 1.000000 1.000000 1.000000 1.000000 1.000000 1.000000 1.000000 1.000000 1.000000 1.000000 1.000000 1.000000 1.000000 1.000000 0.000000 0.000000 0.001000 0.001000 0.000000 10000 10000 1 0 10000 814406139 0.007200 807.402778
1.010000 1.004000 1.000000 0.990000 0.996000 1.000000 1.000000 1.000000 1.000000 1.000000 1.000000 1.000000 1.000000 1.000000 1.000000 1.000000 1.000000 1.000000 1.000000 1.000000 1.000000 1.000000 1.000000 1.000000 1.000000 1.000000 0.000000 0.000000 0.001000 0.001000 0.000000 10000 10000 1 0 10000 3466709861 0.006500 782.092308
1.010000 1.004000 1.000000 0.990000 0.996000 1.000000 1.000000 1.000000 1.000000 1.000000 1.000000 1.000000 1.000000 1.000000 1.000000 1.000000 1.000000 1.000000 1.000000 1.000000 1.000000 1.000000 1.000000 1.000000 1.000000 1.000000 0.000000 0.000000 0.001000 0.001000 0.000000 10000 10000 1 0 10000 578344800 0.005600 755.982143
1.010000 1.004000 1.000000 0.990000 0.996000 1.000000 1.000000 1.000000 1.000000 1.000000 1.000000 1.000000 1.000000 1.000000 1.000000 1.000000 1.000000 1.000000 1.000000 1.000000 1.000000 1.000000 1.000000 1.000000 1.000000 1.000000 0.000000 0.000000 0.001000 0.001000 0.000000 10000 10000 1 0 10000 262326517 0.006000 766.400000
1.010000 1.004000 1.000000 0.990000 0.996000 1.000000 1.000000 1.000000 1.000000 1.000000 1.000000 1.000000 1.000000 1.000000 1.000000 1.000000 1.000000 1.000000 1.000000 1.000000 1.000000 1.000000 1.000000 1.000000 1.000000 1.000000 0.000000 0.000000 0.001000 0.001000 0.000000 10000 10000 1 0 10000 1763143746 0.008000 783.012500
1.010000 1.004000 1.000000 0.990000 0.996000 1.000000 1.000000 1.000000 1.000000 1.000000 1.000000 1.000000 1.000000 1.000000 1.000000 1.000000 1.000000 1.000000 1.000000 1.000000 1.000000 1.000000 1.000000 1.000000 1.000000 1.000000 0.000000 0.000000 0.001000 0.001000 0.000000 10000 10000 1 0 10000 529160541 0.005600 667.214286
1.010000 1.004000 1.000000 0.990000 0.996000 1.000000 1.000000 1.000000 1.000000 1.000000 1.000000 1.000000 1.000000 1.000000 1.000000 1.000000 1.000000 1.000000 1.000000 1.000000 1.000000 1.000000 1.000000 1.000000 1.000000 1.000000 0.000000 0.000000 0.001000 0.001000 0.000000 10000 10000 1 0 10000 1385778716 0.006800 679.397059
1.010000 1.004000 1.000000 0.990000 0.996000 1.000000 1.000000 1.000000 1.000000 1.000000 1.000000 1.000000 1.000000 1.000000 1.000000 1.000000 1.000000 1.000000 1.000000 1.000000 1.000000 1.000000 1.000000 1.000000 1.000000 1.000000 0.000000 0.000000 0.001000 0.001000 0.000000 10000 10000 1 0 10000 202568460 0.006400 726.656250
1.010000 1.004000 1.000000 0.990000 0.996000 1.000000 1.000000 1.000000 1.000000 1.000000 1.000000 1.000000 1.000000 1.000000 1.000000 1.000000 1.000000 1.000000 1.000000 1.000000 1.000000 1.000000 1.000000 1.000000 1.000000 1.000000 0.000000 0.000000 0.001000 0.001000 0.000000 10000 10000 1 0 10000 898343809 0.005900 740.694915
1.010000 1.004000 1.000000 0.990000 0.996000 1.000000 1.000000 1.000000 1.000000 1.000000 1.000000 1.000000 1.000000 1.000000 1.000000 1.000000 1.000000 1.000000 1.000000 1.000000 1.000000 1.000000 1.000000 1.000000 1.000000 1.000000 0.000000 0.000000 0.001000 0.001000 0.000000 10000 10000 1 0 10000 3067878275 0.006800 745.676471
1.010000 1.004000 1.000000 0.990000 0.996000 1.000000 1.000000 1.000000 1.000000 1.000000 1.000000 1.000000 1.000000 1.000000 1.000000 1.000000 1.000000 1.000000 1.000000 1.000000 1.000000 1.000000 1.000000 1.000000 1.000000 1.000000 0.000000 0.000000 0.001000 0.001000 0.000000 10000 10000 1 0 10000 2014622130 0.004900 827.734694
1.010000 1.004000 1.000000 0.990000 0.996000 1.000000 1.000000 1.000000 1.000000 1.000000 1.000000 1.000000 1.000000 1.000000 1.000000 1.000000 1.000000 1.000000 1.000000 1.000000 1.000000 1.000000 1.000000 1.000000 1.000000 1.000000 0.000000 0.000000 0.001000 0.001000 0.000000 10000 10000 1 0 10000 652226608 0.007200 692.333333
1.010000 1.004000 1.000000 0.990000 0.996000 1.000000 1.000000 1.000000 1.000000 1.000000 1.000000 1.000000 1.000000 1.000000 1.000000 1.000000 1.000000 1.000000 1.000000 1.000000 1.000000 1.000000 1.000000 1.000000 1.000000 1.000000 0.000000 0.000000 0.001000 0.001000 0.000000 10000 10000 1 0 10000 1627082256 0.007900 742.556962
1.010000 1.004000 1.000000 0.990000 0.996000 1.000000 1.000000 1.000000 1.000000 1.000000 1.000000 1.000000 1.000000 1.000000 1.000000 1.000000 1.000000 1.000000 1.000000 1.000000 1.000000 1.000000 1.000000 1.000000 1.000000 1.000000 0.000000 0.000000 0.001000 0.001000 0.000000 10000 10000 1 0 10000 4030250321 0.006100 692.967213
1.010000 1.004000 1.000000 0.990000 0.996000 1.000000 1.000000 1.000000 1.000000 1.000000 1.000000 1.000000 1.000000 1.000000 1.000000 1.000000 1.000000 1.000000 1.000000 1.000000 1.000000 1.000000 1.000000 1.000000 1.000000 1.000000 0.000000 0.000000 0.001000 0.001000 0.000000 10000 10000 1 0 10000 2510069648 0.005900 706.322034
1.010000 1.004000 1.000000 0.990000 0.996000 1.000000 1.000000 1.000000 1.000000 1.000000 1.000000 1.000000 1.000000 1.000000 1.000000 1.000000 1.000000 1.000000 1.000000 1.000000 1.000000 1.000000 1.000000 1.000000 1.000000 1.000000 0.000000 0.000000 0.001000 0.001000 0.000000 10000 10000 1 0 10000 2876664687 0.007000 724.242857
1.010000 1.004000 1.000000 0.990000 0.996000 1.000000 1.000000 1.000000 1.000000 1.000000 1.000000 1.000000 1.000000 1.000000 1.000000 1.000000 1.000000 1.000000 1.000000 1.000000 1.000000 1.000000 1.000000 1.000000 1.000000 1.000000 0.000000 0.000000 0.001000 0.001000 0.000000 10000 10000 1 0 10000 2307458780 0.007500 779.426667
1.010000 1.004000 1.000000 0.990000 0.996000 1.000000 1.000000 1.000000 1.000000 1.000000 1.000000 1.000000 1.000000 1.000000 1.000000 1.000000 1.000000 1.000000 1.000000 1.000000 1.000000 1.000000 1.000000 1.000000 1.000000 1.000000 0.000000 0.000000 0.001000 0.001000 0.000000 10000 10000 1 0 10000 358735461 0.005500 741.345455
1.010000 1.004000 1.000000 0.990000 0.996000 1.000000 1.000000 1.000000 1.000000 1.000000 1.000000 1.000000 1.000000 1.000000 1.000000 1.000000 1.000000 1.000000 1.000000 1.000000 1.000000 1.000000 1.000000 1.000000 1.000000 1.000000 0.000000 0.000000 0.001000 0.001000 0.000000 10000 10000 1 0 10000 1990427970 0.004000 693.175000
1.010000 1.004000 1.000000 0.990000 0.996000 1.000000 1.000000 1.000000 1.000000 1.000000 1.000000 1.000000 1.000000 1.000000 1.000000 1.000000 1.000000 1.000000 1.000000 1.000000 1.000000 1.000000 1.000000 1.000000 1.000000 1.000000 0.000000 0.000000 0.001000 0.001000 0.000000 10000 10000 1 0 10000 901866524 0.007600 682.078947
1.010000 1.004000 1.000000 0.990000 0.996000 1.000000 1.000000 1.000000 1.000000 1.000000 1.000000 1.000000 1.000000 1.000000 1.000000 1.000000 1.000000 1.000000 1.000000 1.000000 1.000000 1.000000 1.000000 1.000000 1.000000 1.000000 0.000000 0.000000 0.001000 0.001000 0.000000 10000 10000 1 0 10000 3052974379 0.007700 781.415584
1.010000 1.004000 1.000000 0.990000 0.996000 1.000000 1.000000 1.000000 1.000000 1.000000 1.000000 1.000000 1.000000 1.000000 1.000000 1.000000 1.000000 1.000000 1.000000 1.000000 1.000000 1.000000 1.000000 1.000000 1.000000 1.000000 0.000000 0.000000 0.001000 0.001000 0.000000 10000 10000 1 0 10000 876988320 0.005900 627.237288
1.010000 1.004000 1.000000 0.990000 0.996000 1.000000 1.000000 1.000000 1.000000 1.000000 1.000000 1.000000 1.000000 1.000000 1.000000 1.000000 1.000000 1.000000 1.000000 1.000000 1.000000 1.000000 1.000000 1.000000 1.000000 1.000000 0.000000 0.000000 0.001000 0.001000 0.000000 10000 10000 1 0 10000 4189673197 0.005500 785.090909
1.010000 1.004000 1.000000 0.990000 0.996000 1.000000 1.000000 1.000000 1.000000 1.000000 1.000000 1.000000 1.000000 1.000000 1.000000 1.000000 1.000000 1.000000 1.000000 1.000000 1.000000 1.000000 1.000000 1.000000 1.000000 1.000000 0.000000 0.000000 0.001000 0.001000 0.000000 10000 10000 1 0 10000 116859802 0.006600 649.409091
1.010000 1.004000 1.000000 0.990000 0.996000 1.000000 1.000000 1.000000 1.000000 1.000000 1.000000 1.000000 1.000000 1.000000 1.000000 1.000000 1.000000 1.000000 1.000000 1.000000 1.000000 1.000000 1.000000 1.000000 1.000000 1.000000 0.000000 0.000000 0.001000 0.001000 0.000000 10000 10000 1 0 10000 254678165 0.006500 761.338462
1.010000 1.004000 1.000000 0.990000 0.996000 1.000000 1.000000 1.000000 1.000000 1.000000 1.000000 1.000000 1.000000 1.000000 1.000000 1.000000 1.000000 1.000000 1.000000 1.000000 1.000000 1.000000 1.000000 1.000000 1.000000 1.000000 0.000000 0.000000 0.001000 0.001000 0.000000 10000 10000 1 0 10000 932682230 0.005400 767.296296
1.010000 1.004000 1.000000 0.990000 0.996000 1.000000 1.000000 1.000000 1.000000 1.000000 1.000000 1.000000 1.000000 1.000000 1.000000 1.000000 1.000000 1.000000 1.000000 1.000000 1.000000 1.000000 1.000000 1.000000 1.000000 1.000000 0.000000 0.000000 0.001000 0.001000 0.000000 10000 10000 1 0 10000 759657784 0.006400 709.234375
1.010000 1.004000 1.000000 0.990000 0.996000 1.000000 1.000000 1.000000 1.000000 1.000000 1.000000 1.000000 1.000000 1.000000 1.000000 1.000000 1.000000 1.000000 1.000000 1.000000 1.000000 1.000000 1.000000 1.000000 1.000000 1.000000 0.000000 0.000000 0.001000 0.001000 0.000000 10000 10000 1 0 10000 3775819248 0.006400 726.968750
1.010000 1.004000 1.000000 0.990000 0.996000 1.000000 1.000000 1.000000 1.000000 1.000000 1.000000 1.000000 1.000000 1.000000 1.000000 1.000000 1.000000 1.000000 1.000000 1.000000 1.000000 1.000000 1.000000 1.000000 1.000000 1.000000 0.000000 0.000000 0.001000 0.001000 0.000000 10000 10000 1 0 10000 1297799755 0.006700 698.805970
1.010000 1.004000 1.000000 0.990000 0.996000 1.000000 1.000000 1.000000 1.000000 1.000000 1.000000 1.000000 1.000000 1.000000 1.000000 1.000000 1.000000 1.000000 1.000000 1.000000 1.000000 1.000000 1.000000 1.000000 1.000000 1.000000 0.000000 0.000000 0.001000 0.001000 0.000000 10000 10000 1 0 10000 302477241 0.006400 792.281250
1.010000 1.004000 1.000000 0.990000 0.996000 1.000000 1.000000 1.000000 1.000000 1.000000 1.000000 1.000000 1.000000 1.000000 1.000000 1.000000 1.000000 1.000000 1.000000 1.000000 1.000000 1.000000 1.000000 1.000000 1.000000 1.000000 0.000000 0.000000 0.001000 0.001000 0.000000 10000 10000 1 0 10000 1183258943 0.007600 684.394737
1.010000 1.004000 1.000000 0.990000 0.996000 1.000000 1.000000 1.000000 1.000000 1.000000 1.000000 1.000000 1.000000 1.000000 1.000000 1.000000 1.000000 1.000000 1.000000 1.000000 1.000000 1.000000 1.000000 1.000000 1.000000 1.000000 0.000000 0.000000 0.001000 0.001000 0.000000 10000 10000 1 0 10000 1388868382 0.004200 852.928571
1.010000 1.004000 1.000000 0.990000 0.996000 1.000000 1.000000 1.000000 1.000000 1.000000 1.000000 1.000000 1.000000 1.000000 1.000000 1.000000 1.000000 1.000000 1.000000 1.000000 1.000000 1.000000 1.000000 1.000000 1.000000 1.000000 0.000000 0.000000 0.001000 0.001000 0.000000 10000 10000 1 0 10000 3451613777 0.006500 843.446154
1.010000 1.004000 1.000000 0.990000 0.996000 1.000000 1.000000 1.000000 1.000000 1.000000 1.000000 1.000000 1.000000 1.000000 1.000000 1.000000 1.000000 1.000000 1.000000 1.000000 1.000000 1.000000 1.000000 1.000000 1.000000 1.000000 0.000000 0.000000 0.001000 0.001000 0.000000 10000 10000 1 0 10000 1538765433 0.007000 670.171429
1.010000 1.004000 1.000000 0.990000 0.996000 1.000000 1.000000 1.000000 1.000000 1.000000 1.000000 1.000000 1.000000 1.000000 1.000000 1.000000 1.000000 1.000000 1.000000 1.000000 1.000000 1.000000 1.000000 1.000000 1.000000 1.000000 0.000000 0.000000 0.001000 0.001000 0.000000 10000 10000 1 0 10000 3339405022 0.005700 804.245614
1.010000 1.004000 1.000000 0.990000 0.996000 1.000000 1.000000 1.000000 1.000000 1.000000 1.000000 1.000000 1.000000 1.000000 1.000000 1.000000 1.000000 1.000000 1.000000 1.000000 1.000000 1.000000 1.000000 1.000000 1.000000 1.000000 0.000000 0.000000 0.001000 0.001000 0.000000 10000 10000 1 0 10000 803816269 0.007200 778.041667
1.010000 1.004000 1.000000 0.990000 0.996000 1.000000 1.000000 1.000000 1.000000 1.000000 1.000000 1.000000 1.000000 1.000000 1.000000 1.000000 1.000000 1.000000 1.000000 1.000000 1.000000 1.000000 1.000000 1.000000 1.000000 1.000000 0.000000 0.000000 0.001000 0.001000 0.000000 10000 10000 1 0 10000 4076990409 0.006100 705.606557
1.010000 1.004000 1.000000 0.990000 0.996000 1.000000 1.000000 1.000000 1.000000 1.000000 1.000000 1.000000 1.000000 1.000000 1.000000 1.000000 1.000000 1.000000 1.000000 1.000000 1.000000 1.000000 1.000000 1.000000 1.000000 1.000000 0.000000 0.000000 0.001000 0.001000 0.000000 10000 10000 1 0 10000 1734295940 0.006400 685.390625
1.010000 1.004000 1.000000 0.990000 0.996000 1.000000 1.000000 1.000000 1.000000 1.000000 1.000000 1.000000 1.000000 1.000000 1.000000 1.000000 1.000000 1.000000 1.000000 1.000000 1.000000 1.000000 1.000000 1.000000 1.000000 1.000000 0.000000 0.000000 0.001000 0.001000 0.000000 10000 10000 1 0 10000 871905967 0.006700 783.641791
1.010000 1.004000 1.000000 0.990000 0.996000 1.000000 1.000000 1.000000 1.000000 1.000000 1.000000 1.000000 1.000000 1.000000 1.000000 1.000000 1.000000 1.000000 1.000000 1.000000 1.000000 1.000000 1.000000 1.000000 1.000000 1.000000 0.000000 0.000000 0.001000 0.001000 0.000000 10000 10000 1 0 10000 59002055 0.005900 796.983051
1.010000 1.004000 1.000000 0.990000 0.996000 1.000000 1.000000 1.000000 1.000000 1.000000 1.000000 1.000000 1.000000 1.000000 1.000000 1.000000 1.000000 1.000000 1.000000 1.000000 1.000000 1.000000 1.000000 1.000000 1.000000 1.000000 0.000000 0.000000 0.001000 0.001000 0.000000 10000 10000 1 0 10000 4204302415 0.006300 686.095238
1.010000 1.004000 1.000000 0.990000 0.996000 1.000000 1.000000 1.000000 1.000000 1.000000 1.000000 1.000000 1.000000 1.000000 1.000000 1.000000 1.000000 1.000000 1.000000 1.000000 1.000000 1.000000 1.000000 1.000000 1.000000 1.000000 0.000000 0.000000 0.001000 0.001000 0.000000 10000 10000 1 0 10000 3031542312 0.006400 817.953125
1.010000 1.004000 1.000000 0.990000 0.996000 1.000000 1.000000 1.000000 1.000000 1.000000 1.000000 1.000000 1.000000 1.000000 1.000000 1.000000 1.000000 1.000000 1.000000 1.000000 1.000000 1.000000 1.000000 1.000000 1.000000 1.000000 0.000000 0.000000 0.001000 0.001000 0.000000 10000 10000 1 0 10000 1414738588 0.005200 794.942308
1.010000 1.004000 1.000000 0.990000 0.996000 1.000000 1.000000 1.000000 1.000000 1.000000 1.000000 1.000000 1.000000 1.000000 1.000000 1.000000 1.000000 1.000000 1.000000 1.000000 1.000000 1.000000 1.000000 1.000000 1.000000 1.000000 0.000000 0.000000 0.001000 0.001000 0.000000 10000 10000 1 0 10000 2325686599 0.005100 758.078431
1.010000 1.004000 1.000000 0.990000 0.996000 1.000000 1.000000 1.000000 1.000000 1.000000 1.000000 1.000000 1.000000 1.000000 1.000000 1.000000 1.000000 1.000000 1.000000 1.000000 1.000000 1.000000 1.000000 1.000000 1.000000 1.000000 0.000000 0.000000 0.001000 0.001000 0.000000 10000 10000 1 0 10000 1039165786 0.006400 678.890625
1.010000 1.004000 1.000000 0.990000 0.996000 1.000000 1.000000 1.000000 1.000000 1.000000 1.000000 1.000000 1.000000 1.000000 1.000000 1.000000 1.000000 1.000000 1.000000 1.000000 1.000000 1.000000 1.000000 1.000000 1.000000 1.000000 0.000000 0.000000 0.001000 0.001000 0.000000 10000 10000 1 0 10000 820078713 0.006800 763.308824
1.010000 1.004000 1.000000 0.990000 0.996000 1.000000 1.000000 1.000000 1.000000 1.000000 1.000000 1.000000 1.000000 1.000000 1.000000 1.000000 1.000000 1.000000 1.000000 1.000000 1.000000 1.000000 1.000000 1.000000 1.000000 1.000000 0.000000 0.000000 0.001000 0.001000 0.000000 10000 10000 1 0 10000 2256612314 0.006700 723.805970
1.010000 1.004000 1.000000 0.990000 0.996000 1.000000 1.000000 1.000000 1.000000 1.000000 1.000000 1.000000 1.000000 1.000000 1.000000 1.000000 1.000000 1.000000 1.000000 1.000000 1.000000 1.000000 1.000000 1.000000 1.000000 1.000000 0.000000 0.000000 0.001000 0.001000 0.000000 10000 10000 1 0 10000 1576279576 0.005000 708.280000
1.010000 1.004000 1.000000 0.990000 0.996000 1.000000 1.000000 1.000000 1.000000 1.000000 1.000000 1.000000 1.000000 1.000000 1.000000 1.000000 1.000000 1.000000 1.000000 1.000000 1.000000 1.000000 1.000000 1.000000 1.000000 1.000000 0.000000 0.000000 0.001000 0.001000 0.000000 10000 10000 1 0 10000 289671241 0.006500 659.830769
1.010000 1.004000 1.000000 0.990000 0.996000 1.000000 1.000000 1.000000 1.000000 1.000000 1.000000 1.000000 1.000000 1.000000 1.000000 1.000000 1.000000 1.000000 1.000000 1.000000 1.000000 1.000000 1.000000 1.000000 1.000000 1.000000 0.000000 0.000000 0.001000 0.001000 0.000000 10000 10000 1 0 10000 900098254 0.007500 723.773333
1.010000 1.004000 1.000000 0.990000 0.996000 1.000000 1.000000 1.000000 1.000000 1.000000 1.000000 1.000000 1.000000 1.000000 1.000000 1.000000 1.000000 1.000000 1.000000 1.000000 1.000000 1.000000 1.000000 1.000000 1.000000 1.000000 0.000000 0.000000 0.001000 0.001000 0.000000 10000 10000 1 0 10000 1954708223 0.006900 705.289855
1.010000 1.004000 1.000000 0.990000 0.996000 1.000000 1.000000 1.000000 1.000000 1.000000 1.000000 1.000000 1.000000 1.000000 1.000000 1.000000 1.000000 1.000000 1.000000 1.000000 1.000000 1.000000 1.000000 1.000000 1.000000 1.000000 0.000000 0.000000 0.001000 0.001000 0.000000 10000 10000 1 0 10000 1865916480 0.006500 727.969231
1.010000 1.004000 1.000000 0.990000 0.996000 1.000000 1.000000 1.000000 1.000000 1.000000 1.000000 1.000000 1.000000 1.000000 1.000000 1.000000 1.000000 1.000000 1.000000 1.000000 1.000000 1.000000 1.000000 1.000000 1.000000 1.000000 0.000000 0.000000 0.001000 0.001000 0.000000 10000 10000 1 0 10000 1139868897 0.005700 730.035088
1.010000 1.004000 1.000000 0.990000 0.996000 1.000000 1.000000 1.000000 1.000000 1.000000 1.000000 1.000000 1.000000 1.000000 1.000000 1.000000 1.000000 1.000000 1.000000 1.000000 1.000000 1.000000 1.000000 1.000000 1.000000 1.000000 0.000000 0.000000 0.001000 0.001000 0.000000 10000 10000 1 0 10000 3127989005 0.006400 706.000000
1.010000 1.004000 1.000000 0.990000 0.996000 1.000000 1.000000 1.000000 1.000000 1.000000 1.000000 1.000000 1.000000 1.000000 1.000000 1.000000 1.000000 1.000000 1.000000 1.000000 1.000000 1.000000 1.000000 1.000000 1.000000 1.000000 0.000000 0.000000 0.001000 0.001000 0.000000 10000 10000 1 0 10000 1041016516 0.006600 757.515152
1.010000 1.004000 1.000000 0.990000 0.996000 1.000000 1.000000 1.000000 1.000000 1.000000 1.000000 1.000000 1.000000 1.000000 1.000000 1.000000 1.000000 1.000000 1.000000 1.000000 1.000000 1.000000 1.000000 1.000000 1.000000 1.000000 0.000000 0.000000 0.001000 0.001000 0.000000 10000 10000 1 0 10000 3156410649 0.006100 819.606557
1.010000 1.004000 1.000000 0.990000 0.996000 1.000000 1.000000 1.000000 1.000000 1.000000 1.000000 1.000000 1.000000 1.000000 1.000000 1.000000 1.000000 1.000000 1.000000 1.000000 1.000000 1.000000 1.000000 1.000000 1.000000 1.000000 0.000000 0.000000 0.001000 0.001000 0.000000 10000 10000 1 0 10000 2617542772 0.007300 759.013699
1.010000 1.004000 1.000000 0.990000 0.996000 1.000000 1.000000 1.000000 1.000000 1.000000 1.000000 1.000000 1.000000 1.000000 1.000000 1.000000 1.000000 1.000000 1.000000 1.000000 1.000000 1.000000 1.000000 1.000000 1.000000 1.000000 0.000000 0.000000 0.001000 0.001000 0.000000 10000 10000 1 0 10000 3430444574 0.005900 766.372881
1.010000 1.004000 1.000000 0.990000 0.996000 1.000000 1.000000 1.000000 1.000000 1.000000 1.000000 1.000000 1.000000 1.000000 1.000000 1.000000 1.000000 1.000000 1.000000 1.000000 1.000000 1.000000 1.000000 1.000000 1.000000 1.000000 0.000000 0.000000 0.001000 0.001000 0.000000 10000 10000 1 0 10000 2864229993 0.005200 669.134615
1.010000 1.004000 1.000000 0.990000 0.996000 1.000000 1.000000 1.000000 1.000000 1.000000 1.000000 1.000000 1.000000 1.000000 1.000000 1.000000 1.000000 1.000000 1.000000 1.000000 1.000000 1.000000 1.000000 1.000000 1.000000 1.000000 0.000000 0.000000 0.001000 0.001000 0.000000 10000 10000 1 0 10000 3764817178 0.006800 776.191176
1.010000 1.004000 1.000000 0.990000 0.996000 1.000000 1.000000 1.000000 1.000000 1.000000 1.000000 1.000000 1.000000 1.000000 1.000000 1.000000 1.000000 1.000000 1.000000 1.000000 1.000000 1.000000 1.000000 1.000000 1.000000 1.000000 0.000000 0.000000 0.001000 0.001000 0.000000 10000 10000 1 0 10000 1357333252 0.005800 694.327586
1.010000 1.004000 1.000000 0.990000 0.996000 1.000000 1.000000 1.000000 1.000000 1.000000 1.000000 1.000000 1.000000 1.000000 1.000000 1.000000 1.000000 1.000000 1.000000 1.000000 1.000000 1.000000 1.000000 1.000000 1.000000 1.000000 0.000000 0.000000 0.001000 0.001000 0.000000 10000 10000 1 0 10000 2975844075 0.005200 730.576923
1.010000 1.004000 1.000000 0.990000 0.996000 1.000000 1.000000 1.000000 1.000000 1.000000 1.000000 1.000000 1.000000 1.000000 1.000000 1.000000 1.000000 1.000000 1.000000 1.000000 1.000000 1.000000 1.000000 1.000000 1.000000 1.000000 0.000000 0.000000 0.001000 0.001000 0.000000 10000 10000 1 0 10000 2821953924 0.005600 820.125000
1.010000 1.004000 1.000000 0.990000 0.996000 1.000000 1.000000 1.000000 1.000000 1.000000 1.000000 1.000000 1.000000 1.000000 1.000000 1.000000 1.000000 1.000000 1.000000 1.000000 1.000000 1.000000 1.000000 1.000000 1.000000 1.000000 0.000000 0.000000 0.001000 0.001000 0.000000 10000 10000 1 0 10000 1278643719 0.008100 735.259259
1.010000 1.004000 1.000000 0.990000 0.996000 1.000000 1.000000 1.000000 1.000000 1.000000 1.000000 1.000000 1.000000 1.000000 1.000000 1.000000 1.000000 1.000000 1.000000 1.000000 1.000000 1.000000 1.000000 1.000000 1.000000 1.000000 0.000000 0.000000 0.001000 0.001000 0.000000 10000 10000 1 0 10000 3910458489 0.005700 790.859649
1.010000 1.004000 1.000000 0.990000 0.996000 1.000000 1.000000 1.000000 1.000000 1.000000 1.000000 1.000000 1.000000 1.000000 1.000000 1.000000 1.000000 1.000000 1.000000 1.000000 1.000000 1.000000 1.000000 1.000000 1.000000 1.000000 0.000000 0.000000 0.001000 0.001000 0.000000 10000 10000 1 0 10000 1103006995 0.007400 771.527027
1.010000 1.004000 1.000000 0.990000 0.996000 1.000000 1.000000 1.000000 1.000000 1.000000 1.000000 1.000000 1.000000 1.000000 1.000000 1.000000 1.000000 1.000000 1.000000 1.000000 1.000000 1.000000 1.000000 1.000000 1.000000 1.000000 0.000000 0.000000 0.001000 0.001000 0.000000 10000 10000 1 0 10000 1974859159 0.006400 888.421875
1.010000 1.004000 1.000000 0.990000 0.996000 1.000000 1.000000 1.000000 1.000000 1.000000 1.000000 1.000000 1.000000 1.000000 1.000000 1.000000 1.000000 1.000000 1.000000 1.000000 1.000000 1.000000 1.000000 1.000000 1.000000 1.000000 0.000000 0.000000 0.001000 0.001000 0.000000 10000 10000 1 0 10000 136129668 0.006500 705.138462
1.010000 1.004000 1.000000 0.990000 0.996000 1.000000 1.000000 1.000000 1.000000 1.000000 1.000000 1.000000 1.000000 1.000000 1.000000 1.000000 1.000000 1.000000 1.000000 1.000000 1.000000 1.000000 1.000000 1.000000 1.000000 1.000000 0.000000 0.000000 0.001000 0.001000 0.000000 10000 10000 1 0 10000 3302118313 0.006100 846.688525
1.010000 1.004000 1.000000 0.990000 0.996000 1.000000 1.000000 1.000000 1.000000 1.000000 1.000000 1.000000 1.000000 1.000000 1.000000 1.000000 1.000000 1.000000 1.000000 1.000000 1.000000 1.000000 1.000000 1.000000 1.000000 1.000000 0.000000 0.000000 0.001000 0.001000 0.000000 10000 10000 1 0 10000 3092316271 0.006300 739.650794
1.010000 1.004000 1.000000 0.990000 0.996000 1.000000 1.000000 1.000000 1.000000 1.000000 1.000000 1.000000 1.000000 1.000000 1.000000 1.000000 1.000000 1.000000 1.000000 1.000000 1.000000 1.000000 1.000000 1.000000 1.000000 1.000000 0.000000 0.000000 0.001000 0.001000 0.000000 10000 10000 1 0 10000 2633547261 0.005700 740.894737
1.010000 1.004000 1.000000 0.990000 0.996000 1.000000 1.000000 1.000000 1.000000 1.000000 1.000000 1.000000 1.000000 1.000000 1.000000 1.000000 1.000000 1.000000 1.000000 1.000000 1.000000 1.000000 1.000000 1.000000 1.000000 1.000000 0.000000 0.000000 0.001000 0.001000 0.000000 10000 10000 1 0 10000 451112431 0.006900 780.695652
1.010000 1.004000 1.000000 0.990000 0.996000 1.000000 1.000000 1.000000 1.000000 1.000000 1.000000 1.000000 1.000000 1.000000 1.000000 1.000000 1.000000 1.000000 1.000000 1.000000 1.000000 1.000000 1.000000 1.000000 1.000000 1.000000 0.000000 0.000000 0.001000 0.001000 0.000000 10000 10000 1 0 10000 4223301631 0.006100 725.557377
1.010000 1.004000 1.000000 0.990000 0.996000 1.000000 1.000000 1.000000 1.000000 1.000000 1.000000 1.000000 1.000000 1.000000 1.000000 1.000000 1.000000 1.000000 1.000000 1.000000 1.000000 1.000000 1.000000 1.000000 1.000000 1.000000 0.000000 0.000000 0.001000 0.001000 0.000000 10000 10000 1 0 10000 1699086706 0.006500 684.076923
1.010000 1.004000 1.000000 0.990000 0.996000 1.000000 1.000000 1.000000 1.000000 1.000000 1.000000 1.000000 1.000000 1.000000 1.000000 1.000000 1.000000 1.000000 1.000000 1.000000 1.000000 1.000000 1.000000 1.000000 1.000000 1.000000 0.000000 0.000000 0.001000 0.001000 0.000000 10000 10000 1 0 10000 792117616 0.006500 730.507692
1.010000 1.004000 1.000000 0.990000 0.996000 1.000000 1.000000 1.000000 1.000000 1.000000 1.000000 1.000000 1.000000 1.000000 1.000000 1.000000 1.000000 1.000000 1.000000 1.000000 1.000000 1.000000 1.000000 1.000000 1.000000 1.000000 0.000000 0.000000 0.001000 0.001000 0.000000 10000 10000 1 0 10000 2579051914 0.005300 785.339623
1.010000 1.004000 1.000000 0.990000 0.996000 1.000000 1.000000 1.000000 1.000000 1.000000 1.000000 1.000000 1.000000 1.000000 1.000000 1.000000 1.000000 1.000000 1.000000 1.000000 1.000000 1.000000 1.000000 1.000000 1.000000 1.000000 0.000000 0.000000 0.001000 0.001000 0.000000 10000 10000 1 0 10000 2196434040 0.005300 772.716981
1.010000 1.004000 1.000000 0.990000 0.996000 1.000000 1.000000 1.000000 1.000000 1.000000 1.000000 1.000000 1.000000 1.000000 1.000000 1.000000 1.000000 1.000000 1.000000 1.000000 1.000000 1.000000 1.000000 1.000000 1.000000 1.000000 0.000000 0.000000 0.001000 0.001000 0.000000 10000 10000 1 0 10000 4116303850 0.006100 703.229508
1.010000 1.004000 1.000000 0.990000 0.996000 1.000000 1.000000 1.000000 1.000000 1.000000 1.000000 1.000000 1.000000 1.000000 1.000000 1.000000 1.000000 1.000000 1.000000 1.000000 1.000000 1.000000 1.000000 1.000000 1.000000 1.000000 0.000000 0.000000 0.001000 0.001000 0.000000 10000 10000 1 0 10000 3637127521 0.006400 714.218750
1.010000 1.004000 1.000000 0.990000 0.996000 1.000000 1.000000 1.000000 1.000000 1.000000 1.000000 1.000000 1.000000 1.000000 1.000000 1.000000 1.000000 1.000000 1.000000 1.000000 1.000000 1.000000 1.000000 1.000000 1.000000 1.000000 0.000000 0.000000 0.001000 0.001000 0.000000 10000 10000 1 0 10000 2408177780 0.007200 699.722222
1.010000 1.004000 1.000000 0.990000 0.996000 1.000000 1.000000 1.000000 1.000000 1.000000 1.000000 1.000000 1.000000 1.000000 1.000000 1.000000 1.000000 1.000000 1.000000 1.000000 1.000000 1.000000 1.000000 1.000000 1.000000 1.000000 0.000000 0.000000 0.001000 0.001000 0.000000 10000 10000 1 0 10000 1496862589 0.005900 748.016949
1.010000 1.004000 1.000000 0.990000 0.996000 1.000000 1.000000 1.000000 1.000000 1.000000 1.000000 1.000000 1.000000 1.000000 1.000000 1.000000 1.000000 1.000000 1.000000 1.000000 1.000000 1.000000 1.000000 1.000000 1.000000 1.000000 0.000000 0.000000 0.001000 0.001000 0.000000 10000 10000 1 0 10000 987783482 0.005100 734.019608
1.010000 1.004000 1.000000 0.990000 0.996000 1.000000 1.000000 1.000000 1.000000 1.000000 1.000000 1.000000 1.000000 1.000000 1.000000 1.000000 1.000000 1.000000 1.000000 1.000000 1.000000 1.000000 1.000000 1.000000 1.000000 1.000000 0.000000 0.000000 0.001000 0.001000 0.000000 10000 10000 1 0 10000 4185620557 0.005800 772.620690
1.010000 1.004000 1.000000 0.990000 0.996000 1.000000 1.000000 1.000000 1.000000 1.000000 1.000000 1.000000 1.000000 1.000000 1.000000 1.000000 1.000000 1.000000 1.000000 1.000000 1.000000 1.000000 1.000000 1.000000 1.000000 1.000000 0.000000 0.000000 0.001000 0.001000 0.000000 10000 10000 1 0 10000 1543262114 0.007100 768.704225
1.010000 1.004000 1.000000 0.990000 0.996000 1.000000 1.000000 1.000000 1.000000 1.000000 1.000000 1.000000 1.000000 1.000000 1.000000 1.000000 1.000000 1.000000 1.000000 1.000000 1.000000 1.000000 1.000000 1.000000 1.000000 1.000000 0.000000 0.000000 0.001000 0.001000 0.000000 10000 10000 1 0 10000 2117141338 0.006400 729.406250
1.010000 1.004000 1.000000 0.990000 0.996000 1.000000 1.000000 1.000000 1.000000 1.000000 1.000000 1.000000 1.000000 1.000000 1.000000 1.000000 1.000000 1.000000 1.000000 1.000000 1.000000 1.000000 1.000000 1.000000 1.000000 1.000000 0.000000 0.000000 0.001000 0.001000 0.000000 10000 10000 1 0 10000 3071278095 0.008700 691.747126
1.010000 1.004000 1.000000 0.990000 0.996000 1.000000 1.000000 1.000000 1.000000 1.000000 1.000000 1.000000 1.000000 1.000000 1.000000 1.000000 1.000000 1.000000 1.000000 1.000000 1.000000 1.000000 1.000000 1.000000 1.000000 1.000000 0.000000 0.000000 0.001000 0.001000 0.000000 10000 10000 1 0 10000 1504100158 0.005300 794.056604
1.010000 1.004000 1.000000 0.990000 0.996000 1.000000 1.000000 1.000000 1.000000 1.000000 1.000000 1.000000 1.000000 1.000000 1.000000 1.000000 1.000000 1.000000 1.000000 1.000000 1.000000 1.000000 1.000000 1.000000 1.000000 1.000000 0.000000 0.000000 0.001000 0.001000 0.000000 10000 10000 1 0 10000 2558939372 0.005900 679.457627
1.010000 1.004000 1.000000 0.990000 0.996000 1.000000 1.000000 1.000000 1.000000 1.000000 1.000000 1.000000 1.000000 1.000000 1.000000 1.000000 1.000000 1.000000 1.000000 1.000000 1.000000 1.000000 1.000000 1.000000 1.000000 1.000000 0.000000 0.000000 0.001000 0.001000 0.000000 10000 10000 1 0 10000 552961431 0.006900 792.405797
1.010000 1.004000 1.000000 0.990000 0.996000 1.000000 1.000000 1.000000 1.000000 1.000000 1.000000 1.000000 1.000000 1.000000 1.000000 1.000000 1.000000 1.000000 1.000000 1.000000 1.000000 1.000000 1.000000 1.000000 1.000000 1.000000 0.000000 0.000000 0.001000 0.001000 0.000000 10000 10000 1 0 10000 2495419962 0.006800 706.588235
1.010000 1.004000 1.000000 0.990000 0.996000 1.000000 1.000000 1.000000 1.000000 1.000000 1.000000 1.000000 1.000000 1.000000 1.000000 1.000000 1.000000 1.000000 1.000000 1.000000 1.000000 1.000000 1.000000 1.000000 1.000000 1.000000 0.000000 0.000000 0.001000 0.001000 0.000000 10000 10000 1 0 10000 1143455332 0.006300 745.380952
1.010000 1.004000 1.000000 0.990000 0.996000 1.000000 1.000000 1.000000 1.000000 1.000000 1.000000 1.000000 1.000000 1.000000 1.000000 1.000000 1.000000 1.000000 1.000000 1.000000 1.000000 1.000000 1.000000 1.000000 1.000000 1.000000 0.000000 0.000000 0.001000 0.001000 0.000000 10000 10000 1 0 10000 1765048916 0.005800 752.086207
1.010000 1.004000 1.000000 0.990000 0.996000 1.000000 1.000000 1.000000 1.000000 1.000000 1.000000 1.000000 1.000000 1.000000 1.000000 1.000000 1.000000 1.000000 1.000000 1.000000 1.000000 1.000000 1.000000 1.000000 1.000000 1.000000 0.000000 0.000000 0.001000 0.001000 0.000000 10000 10000 1 0 10000 1338147759 0.005500 680.218182
1.010000 1.004000 1.000000 0.990000 0.996000 1.000000 1.000000 1.000000 1.000000 1.000000 1.000000 1.000000 1.000000 1.000000 1.000000 1.000000 1.000000 1.000000 1.000000 1.000000 1.000000 1.000000 1.000000 1.000000 1.000000 1.000000 0.000000 0.000000 0.001000 0.001000 0.000000 10000 10000 1 0 10000 2131555732 0.007100 776.028169
1.010000 1.004000 1.000000 0.990000 0.996000 1.000000 1.000000 1.000000 1.000000 1.000000 1.000000 1.000000 1.000000 1.000000 1.000000 1.000000 1.000000 1.000000 1.000000 1.000000 1.000000 1.000000 1.000000 1.000000 1.000000 1.000000 0.000000 0.000000 0.001000 0.001000 0.000000 10000 10000 1 0 10000 4146970021 0.008000 731.137500
1.010000 1.004000 1.000000 0.990000 0.996000 1.000000 1.000000 1.000000 1.000000 1.000000 1.000000 1.000000 1.000000 1.000000 1.000000 1.000000 1.000000 1.000000 1.000000 1.000000 1.000000 1.000000 1.000000 1.000000 1.000000 1.000000 0.000000 0.000000 0.001000 0.001000 0.000000 10000 10000 1 0 10000 1766824054 0.006800 741.250000
1.010000 1.004000 1.000000 0.990000 0.996000 1.000000 1.000000 1.000000 1.000000 1.000000 1.000000 1.000000 1.000000 1.000000 1.000000 1.000000 1.000000 1.000000 1.000000 1.000000 1.000000 1.000000 1.000000 1.000000 1.000000 1.000000 0.000000 0.000000 0.001000 0.001000 0.000000 10000 10000 1 0 10000 3381331090 0.006200 705.758065
1.010000 1.004000 1.000000 0.990000 0.996000 1.000000 1.000000 1.000000 1.000000 1.000000 1.000000 1.000000 1.000000 1.000000 1.000000 1.000000 1.000000 1.000000 1.000000 1.000000 1.000000 1.000000 1.000000 1.000000 1.000000 1.000000 0.000000 0.000000 0.001000 0.001000 0.000000 10000 10000 1 0 10000 2794902759 0.004900 768.489796
1.010000 1.004000 1.000000 0.990000 0.996000 1.000000 1.000000 1.000000 1.000000 1.000000 1.000000 1.000000 1.000000 1.000000 1.000000 1.000000 1.000000 1.000000 1.000000 1.000000 1.000000 1.000000 1.000000 1.000000 1.000000 1.000000 0.000000 0.000000 0.001000 0.001000 0.000000 10000 10000 1 0 10000 2217062555 0.007600 838.618421
1.010000 1.004000 1.000000 0.990000 0.996000 1.000000 1.000000 1.000000 1.000000 1.000000 1.000000 1.000000 1.000000 1.000000 1.000000 1.000000 1.000000 1.000000 1.000000 1.000000 1.000000 1.000000 1.000000 1.000000 1.000000 1.000000 0.000000 0.000000 0.001000 0.001000 0.000000 10000 10000 1 0 10000 4252777311 0.006400 641.578125
1.010000 1.004000 1.000000 0.990000 0.996000 1.000000 1.000000 1.000000 1.000000 1.000000 1.000000 1.000000 1.000000 1.000000 1.000000 1.000000 1.000000 1.000000 1.000000 1.000000 1.000000 1.000000 1.000000 1.000000 1.000000 1.000000 0.000000 0.000000 0.001000 0.001000 0.000000 10000 10000 1 0 10000 2439501227 0.006700 758.223881
1.010000 1.004000 1.000000 0.990000 0.996000 1.000000 1.000000 1.000000 1.000000 1.000000 1.000000 1.000000 1.000000 1.000000 1.000000 1.000000 1.000000 1.000000 1.000000 1.000000 1.000000 1.000000 1.000000 1.000000 1.000000 1.000000 0.000000 0.000000 0.001000 0.001000 0.000000 10000 10000 1 0 10000 1569674521 0.006400 710.687500
1.010000 1.004000 1.000000 0.990000 0.996000 1.000000 1.000000 1.000000 1.000000 1.000000 1.000000 1.000000 1.000000 1.000000 1.000000 1.000000 1.000000 1.000000 1.000000 1.000000 1.000000 1.000000 1.000000 1.000000 1.000000 1.000000 0.000000 0.000000 0.001000 0.001000 0.000000 10000 10000 1 0 10000 602759028 0.005700 771.964912
1.010000 1.004000 1.000000 0.990000 0.996000 1.000000 1.000000 1.000000 1.000000 1.000000 1.000000 1.000000 1.000000 1.000000 1.000000 1.000000 1.000000 1.000000 1.000000 1.000000 1.000000 1.000000 1.000000 1.000000 1.000000 1.000000 0.000000 0.000000 0.001000 0.001000 0.000000 10000 10000 1 0 10000 2777100802 0.005500 731.418182
1.010000 1.004000 1.000000 0.990000 0.996000 1.000000 1.000000 1.000000 1.000000 1.000000 1.000000 1.000000 1.000000 1.000000 1.000000 1.000000 1.000000 1.000000 1.000000 1.000000 1.000000 1.000000 1.000000 1.000000 1.000000 1.000000 0.000000 0.000000 0.001000 0.001000 0.000000 10000 10000 1 0 10000 3491607199 0.006700 761.268657
1.010000 1.004000 1.000000 0.990000 0.996000 1.000000 1.000000 1.000000 1.000000 1.000000 1.000000 1.000000 1.000000 1.000000 1.000000 1.000000 1.000000 1.000000 1.000000 1.000000 1.000000 1.000000 1.000000 1.000000 1.000000 1.000000 0.000000 0.000000 0.001000 0.001000 0.000000 10000 10000 1 0 10000 3774927158 0.006200 722.096774
1.010000 1.004000 1.000000 0.990000 0.996000 1.000000 1.000000 1.000000 1.000000 1.000000 1.000000 1.000000 1.000000 1.000000 1.000000 1.000000 1.000000 1.000000 1.000000 1.000000 1.000000 1.000000 1.000000 1.000000 1.000000 1.000000 0.000000 0.000000 0.001000 0.001000 0.000000 10000 10000 1 0 10000 2757251269 0.005100 776.666667
1.010000 1.004000 1.000000 0.990000 0.996000 1.000000 1.000000 1.000000 1.000000 1.000000 1.000000 1.000000 1.000000 1.000000 1.000000 1.000000 1.000000 1.000000 1.000000 1.000000 1.000000 1.000000 1.000000 1.000000 1.000000 1.000000 0.000000 0.000000 0.001000 0.001000 0.000000 10000 10000 1 0 10000 888671597 0.005100 701.294118
1.010000 1.004000 1.000000 0.990000 0.996000 1.000000 1.000000 1.000000 1.000000 1.000000 1.000000 1.000000 1.000000 1.000000 1.000000 1.000000 1.000000 1.000000 1.000000 1.000000 1.000000 1.000000 1.000000 1.000000 1.000000 1.000000 0.000000 0.000000 0.001000 0.001000 0.000000 10000 10000 1 0 10000 2747936435 0.005700 697.701754
1.010000 1.004000 1.000000 0.990000 0.996000 1.000000 1.000000 1.000000 1.000000 1.000000 1.000000 1.000000 1.000000 1.000000 1.000000 1.000000 1.000000 1.000000 1.000000 1.000000 1.000000 1.000000 1.000000 1.000000 1.000000 1.000000 0.000000 0.000000 0.001000 0.001000 0.000000 10000 10000 1 0 10000 3851858266 0.006300 732.793651
1.010000 1.004000 1.000000 0.990000 0.996000 1.000000 1.000000 1.000000 1.000000 1.000000 1.000000 1.000000 1.000000 1.000000 1.000000 1.000000 1.000000 1.000000 1.000000 1.000000 1.000000 1.000000 1.000000 1.000000 1.000000 1.000000 0.000000 0.000000 0.001000 0.001000 0.000000 10000 10000 1 0 10000 1710561556 0.006600 774.166667
1.010000 1.004000 1.000000 0.990000 0.996000 1.000000 1.000000 1.000000 1.000000 1.000000 1.000000 1.000000 1.000000 1.000000 1.000000 1.000000 1.000000 1.000000 1.000000 1.000000 1.000000 1.000000 1.000000 1.000000 1.000000 1.000000 0.000000 0.000000 0.001000 0.001000 0.000000 10000 10000 1 0 10000 2313538518 0.006200 766.290323
1.010000 1.004000 1.000000 0.990000 0.996000 1.000000 1.000000 1.000000 1.000000 1.000000 1.000000 1.000000 1.000000 1.000000 1.000000 1.000000 1.000000 1.000000 1.000000 1.000000 1.000000 1.000000 1.000000 1.000000 1.000000 1.000000 0.000000 0.000000 0.001000 0.001000 0.000000 10000 10000 1 0 10000 3014890324 0.006800 771.117647
1.010000 1.004000 1.000000 0.990000 0.996000 1.000000 1.000000 1.000000 1.000000 1.000000 1.000000 1.000000 1.000000 1.000000 1.000000 1.000000 1.000000 1.000000 1.000000 1.000000 1.000000 1.000000 1.000000 1.000000 1.000000 1.000000 0.000000 0.000000 0.001000 0.001000 0.000000 10000 10000 1 0 10000 2839183849 0.005200 766.903846
1.010000 1.004000 1.000000 0.990000 0.996000 1.000000 1.000000 1.000000 1.000000 1.000000 1.000000 1.000000 1.000000 1.000000 1.000000 1.000000 1.000000 1.000000 1.000000 1.000000 1.000000 1.000000 1.000000 1.000000 1.000000 1.000000 0.000000 0.000000 0.001000 0.001000 0.000000 10000 10000 1 0 10000 263358881 0.007000 715.857143
1.010000 1.004000 1.000000 0.990000 0.996000 1.000000 1.000000 1.000000 1.000000 1.000000 1.000000 1.000000 1.000000 1.000000 1.000000 1.000000 1.000000 1.000000 1.000000 1.000000 1.000000 1.000000 1.000000 1.000000 1.000000 1.000000 0.000000 0.000000 0.001000 0.001000 0.000000 10000 10000 1 0 10000 1528516014 0.007400 727.175676
1.010000 1.004000 1.000000 0.990000 0.996000 1.000000 1.000000 1.000000 1.000000 1.000000 1.000000 1.000000 1.000000 1.000000 1.000000 1.000000 1.000000 1.000000 1.000000 1.000000 1.000000 1.000000 1.000000 1.000000 1.000000 1.000000 0.000000 0.000000 0.001000 0.001000 0.000000 10000 10000 1 0 10000 3096808849 0.005000 762.900000
1.010000 1.004000 1.000000 0.990000 0.996000 1.000000 1.000000 1.000000 1.000000 1.000000 1.000000 1.000000 1.000000 1.000000 1.000000 1.000000 1.000000 1.000000 1.000000 1.000000 1.000000 1.000000 1.000000 1.000000 1.000000 1.000000 0.000000 0.000000 0.001000 0.001000 0.000000 10000 10000 1 0 10000 1732530857 0.007000 697.557143
1.010000 1.004000 1.000000 0.990000 0.996000 1.000000 1.000000 1.000000 1.000000 1.000000 1.000000 1.000000 1.000000 1.000000 1.000000 1.000000 1.000000 1.000000 1.000000 1.000000 1.000000 1.000000 1.000000 1.000000 1.000000 1.000000 0.000000 0.000000 0.001000 0.001000 0.000000 10000 10000 1 0 10000 1610640579 0.006500 786.323077
1.010000 1.004000 1.000000 0.990000 0.996000 1.000000 1.000000 1.000000 1.000000 1.000000 1.000000 1.000000 1.000000 1.000000 1.000000 1.000000 1.000000 1.000000 1.000000 1.000000 1.000000 1.000000 1.000000 1.000000 1.000000 1.000000 0.000000 0.000000 0.001000 0.001000 0.000000 10000 10000 1 0 10000 3380565139 0.005600 753.017857
1.010000 1.004000 1.000000 0.990000 0.996000 1.000000 1.000000 1.000000 1.000000 1.000000 1.000000 1.000000 1.000000 1.000000 1.000000 1.000000 1.000000 1.000000 1.000000 1.000000 1.000000 1.000000 1.000000 1.000000 1.000000 1.000000 0.000000 0.000000 0.001000 0.001000 0.000000 10000 10000 1 0 10000 3680748643 0.004900 660.714286
1.010000 1.004000 1.000000 0.990000 0.996000 1.000000 1.000000 1.000000 1.000000 1.000000 1.000000 1.000000 1.000000 1.000000 1.000000 1.000000 1.000000 1.000000 1.000000 1.000000 1.000000 1.000000 1.000000 1.000000 1.000000 1.000000 0.000000 0.000000 0.001000 0.001000 0.000000 10000 10000 1 0 10000 3860058106 0.007100 811.535211
1.010000 1.004000 1.000000 0.990000 0.996000 1.000000 1.000000 1.000000 1.000000 1.000000 1.000000 1.000000 1.000000 1.000000 1.000000 1.000000 1.000000 1.000000 1.000000 1.000000 1.000000 1.000000 1.000000 1.000000 1.000000 1.000000 0.000000 0.000000 0.001000 0.001000 0.000000 10000 10000 1 0 10000 2737250079 0.006400 683.515625
1.010000 1.004000 1.000000 0.990000 0.996000 1.000000 1.000000 1.000000 1.000000 1.000000 1.000000 1.000000 1.000000 1.000000 1.000000 1.000000 1.000000 1.000000 1.000000 1.000000 1.000000 1.000000 1.000000 1.000000 1.000000 1.000000 0.000000 0.000000 0.001000 0.001000 0.000000 10000 10000 1 0 10000 3706681667 0.006800 729.323529
1.010000 1.004000 1.000000 0.990000 0.996000 1.000000 1.000000 1.000000 1.000000 1.000000 1.000000 1.000000 1.000000 1.000000 1.000000 1.000000 1.000000 1.000000 1.000000 1.000000 1.000000 1.000000 1.000000 1.000000 1.000000 1.000000 0.000000 0.000000 0.001000 0.001000 0.000000 10000 10000 1 0 10000 3488706805 0.006500 736.061538
1.010000 1.004000 1.000000 0.990000 0.996000 1.000000 1.000000 1.000000 1.000000 1.000000 1.000000 1.000000 1.000000 1.000000 1.000000 1.000000 1.000000 1.000000 1.000000 1.000000 1.000000 1.000000 1.000000 1.000000 1.000000 1.000000 0.000000 0.000000 0.001000 0.001000 0.000000 10000 10000 1 0 10000 3367471841 0.007400 633.621622
1.010000 1.004000 1.000000 0.990000 0.996000 1.000000 1.000000 1.000000 1.000000 1.000000 1.000000 1.000000 1.000000 1.000000 1.000000 1.000000 1.000000 1.000000 1.000000 1.000000 1.000000 1.000000 1.000000 1.000000 1.000000 1.000000 0.000000 0.000000 0.001000 0.001000 0.000000 10000 10000 1 0 10000 1710227753 0.007300 776.438356
1.010000 1.004000 1.000000 0.990000 0.996000 1.000000 1.000000 1.000000 1.000000 1.000000 1.000000 1.000000 1.000000 1.000000 1.000000 1.000000 1.000000 1.000000 1.000000 1.000000 1.000000 1.000000 1.000000 1.000000 1.000000 1.000000 0.000000 0.000000 0.001000 0.001000 0.000000 10000 10000 1 0 10000 3135382782 0.006800 720.323529
1.010000 1.004000 1.000000 0.990000 0.996000 1.000000 1.000000 1.000000 1.000000 1.000000 1.000000 1.000000 1.000000 1.000000 1.000000 1.000000 1.000000 1.000000 1.000000 1.000000 1.000000 1.000000 1.000000 1.000000 1.000000 1.000000 0.000000 0.000000 0.001000 0.001000 0.000000 10000 10000 1 0 10000 4270791092 0.005200 877.423077
1.010000 1.004000 1.000000 0.990000 0.996000 1.000000 1.000000 1.000000 1.000000 1.000000 1.000000 1.000000 1.000000 1.000000 1.000000 1.000000 1.000000 1.000000 1.000000 1.000000 1.000000 1.000000 1.000000 1.000000 1.000000 1.000000 0.000000 0.000000 0.001000 0.001000 0.000000 10000 10000 1 0 10000 1864715848 0.006500 735.092308
1.010000 1.004000 1.000000 0.990000 0.996000 1.000000 1.000000 1.000000 1.000000 1.000000 1.000000 1.000000 1.000000 1.000000 1.000000 1.000000 1.000000 1.000000 1.000000 1.000000 1.000000 1.000000 1.000000 1.000000 1.000000 1.000000 0.000000 0.000000 0.001000 0.001000 0.000000 10000 10000 1 0 10000 2159927213 0.006600 682.363636
1.010000 1.004000 1.000000 0.990000 0.996000 1.000000 1.000000 1.000000 1.000000 1.000000 1.000000 1.000000 1.000000 1.000000 1.000000 1.000000 1.000000 1.000000 1.000000 1.000000 1.000000 1.000000 1.000000 1.000000 1.000000 1.000000 0.000000 0.000000 0.001000 0.001000 0.000000 10000 10000 1 0 10000 3298253477 0.008200 734.634146
1.010000 1.004000 1.000000 0.990000 0.996000 1.000000 1.000000 1.000000 1.000000 1.000000 1.000000 1.000000 1.000000 1.000000 1.000000 1.000000 1.000000 1.000000 1.000000 1.000000 1.000000 1.000000 1.000000 1.000000 1.000000 1.000000 0.000000 0.000000 0.001000 0.001000 0.000000 10000 10000 1 0 10000 380826567 0.005600 772.767857
1.010000 1.004000 1.000000 0.990000 0.996000 1.000000 1.000000 1.000000 1.000000 1.000000 1.000000 1.000000 1.000000 1.000000 1.000000 1.000000 1.000000 1.000000 1.000000 1.000000 1.000000 1.000000 1.000000 1.000000 1.000000 1.000000 0.000000 0.000000 0.001000 0.001000 0.000000 10000 10000 1 0 10000 2927283986 0.006800 738.176471
1.010000 1.004000 1.000000 0.990000 0.996000 1.000000 1.000000 1.000000 1.000000 1.000000 1.000000 1.000000 1.000000 1.000000 1.000000 1.000000 1.000000 1.000000 1.000000 1.000000 1.000000 1.000000 1.000000 1.000000 1.000000 1.000000 0.000000 0.000000 0.001000 0.001000 0.000000 10000 10000 1 0 10000 2246176227 0.005800 801.913793
1.010000 1.004000 1.000000 0.990000 0.996000 1.000000 1.000000 1.000000 1.000000 1.000000 1.000000 1.000000 1.000000 1.000000 1.000000 1.000000 1.000000 1.000000 1.000000 1.000000 1.000000 1.000000 1.000000 1.000000 1.000000 1.000000 0.000000 0.000000 0.001000 0.001000 0.000000 10000 10000 1 0 10000 1606708717 0.005900 794.610169
1.010000 1.004000 1.000000 0.990000 0.996000 1.000000 1.000000 1.000000 1.000000 1.000000 1.000000 1.000000 1.000000 1.000000 1.000000 1.000000 1.000000 1.000000 1.000000 1.000000 1.000000 1.000000 1.000000 1.000000 1.000000 1.000000 0.000000 0.000000 0.001000 0.001000 0.000000 10000 10000 1 0 10000 783458588 0.006500 679.430769
1.010000 1.004000 1.000000 0.990000 0.996000 1.000000 1.000000 1.000000 1.000000 1.000000 1.000000 1.000000 1.000000 1.000000 1.000000 1.000000 1.000000 1.000000 1.000000 1.000000 1.000000 1.000000 1.000000 1.000000 1.000000 1.000000 0.000000 0.000000 0.001000 0.001000 0.000000 10000 10000 1 0 10000 1099980949 0.005800 759.482759
1.010000 1.004000 1.000000 0.990000 0.996000 1.000000 1.000000 1.000000 1.000000 1.000000 1.000000 1.000000 1.000000 1.000000 1.000000 1.000000 1.000000 1.000000 1.000000 1.000000 1.000000 1.000000 1.000000 1.000000 1.000000 1.000000 0.000000 0.000000 0.001000 0.001000 0.000000 10000 10000 1 0 10000 1557645870 0.005800 680.793103
1.010000 1.004000 1.000000 0.990000 0.996000 1.000000 1.000000 1.000000 1.000000 1.000000 1.000000 1.000000 1.000000 1.000000 1.000000 1.000000 1.000000 1.000000 1.000000 1.000000 1.000000 1.000000 1.000000 1.000000 1.000000 1.000000 0.000000 0.000000 0.001000 0.001000 0.000000 10000 10000 1 0 10000 460476023 0.005800 784.913793
1.010000 1.004000 1.000000 0.990000 0.996000 1.000000 1.000000 1.000000 1.000000 1.000000 1.000000 1.000000 1.000000 1.000000 1.000000 1.000000 1.000000 1.000000 1.000000 1.000000 1.000000 1.000000 1.000000 1.000000 1.000000 1.000000 0.000000 0.000000 0.001000 0.001000 0.000000 10000 10000 1 0 10000 1112718611 0.007200 790.013889
1.010000 1.004000 1.000000 0.990000 0.996000 1.000000 1.000000 1.000000 1.000000 1.000000 1.000000 1.000000 1.000000 1.000000 1.000000 1.000000 1.000000 1.000000 1.000000 1.000000 1.000000 1.000000 1.000000 1.000000 1.000000 1.000000 0.000000 0.000000 0.001000 0.001000 0.000000 10000 10000 1 0 10000 4109533703 0.006100 713.000000
1.010000 1.004000 1.000000 0.990000 0.996000 1.000000 1.000000 1.000000 1.000000 1.000000 1.000000 1.000000 1.000000 1.000000 1.000000 1.000000 1.000000 1.000000 1.000000 1.000000 1.000000 1.000000 1.000000 1.000000 1.000000 1.000000 0.000000 0.000000 0.001000 0.001000 0.000000 10000 10000 1 0 10000 888352699 0.005800 748.827586
1.010000 1.004000 1.000000 0.990000 0.996000 1.000000 1.000000 1.000000 1.000000 1.000000 1.000000 1.000000 1.000000 1.000000 1.000000 1.000000 1.000000 1.000000 1.000000 1.000000 1.000000 1.000000 1.000000 1.000000 1.000000 1.000000 0.000000 0.000000 0.001000 0.001000 0.000000 10000 10000 1 0 10000 2453440569 0.006700 756.402985
1.010000 1.004000 1.000000 0.990000 0.996000 1.000000 1.000000 1.000000 1.000000 1.000000 1.000000 1.000000 1.000000 1.000000 1.000000 1.000000 1.000000 1.000000 1.000000 1.000000 1.000000 1.000000 1.000000 1.000000 1.000000 1.000000 0.000000 0.000000 0.001000 0.001000 0.000000 10000 10000 1 0 10000 1465399971 0.006300 726.539683
1.010000 1.004000 1.000000 0.990000 0.996000 1.000000 1.000000 1.000000 1.000000 1.000000 1.000000 1.000000 1.000000 1.000000 1.000000 1.000000 1.000000 1.000000 1.000000 1.000000 1.000000 1.000000 1.000000 1.000000 1.000000 1.000000 0.000000 0.000000 0.001000 0.001000 0.000000 10000 10000 1 0 10000 2377357712 0.006200 708.419355
1.010000 1.004000 1.000000 0.990000 0.996000 1.000000 1.000000 1.000000 1.000000 1.000000 1.000000 1.000000 1.000000 1.000000 1.000000 1.000000 1.000000 1.000000 1.000000 1.000000 1.000000 1.000000 1.000000 1.000000 1.000000 1.000000 0.000000 0.000000 0.001000 0.001000 0.000000 10000 10000 1 0 10000 3789645438 0.006900 709.565217
1.010000 1.004000 1.000000 0.990000 0.996000 1.000000 1.000000 1.000000 1.000000 1.000000 1.000000 1.000000 1.000000 1.000000 1.000000 1.000000 1.000000 1.000000 1.000000 1.000000 1.000000 1.000000 1.000000 1.000000 1.000000 1.000000 0.000000 0.000000 0.001000 0.001000 0.000000 10000 10000 1 0 10000 4150096023 0.005700 758.052632
1.010000 1.004000 1.000000 0.990000 0.996000 1.000000 1.000000 1.000000 1.000000 1.000000 1.000000 1.000000 1.000000 1.000000 1.000000 1.000000 1.000000 1.000000 1.000000 1.000000 1.000000 1.000000 1.000000 1.000000 1.000000 1.000000 0.000000 0.000000 0.001000 0.001000 0.000000 10000 10000 1 0 10000 3728330572 0.007600 663.592105
1.010000 1.004000 1.000000 0.990000 0.996000 1.000000 1.000000 1.000000 1.000000 1.000000 1.000000 1.000000 1.000000 1.000000 1.000000 1.000000 1.000000 1.000000 1.000000 1.000000 1.000000 1.000000 1.000000 1.000000 1.000000 1.000000 0.000000 0.000000 0.001000 0.001000 0.000000 10000 10000 1 0 10000 1769803503 0.005800 730.931034
1.010000 1.004000 1.000000 0.990000 0.996000 1.000000 1.000000 1.000000 1.000000 1.000000 1.000000 1.000000 1.000000 1.000000 1.000000 1.000000 1.000000 1.000000 1.000000 1.000000 1.000000 1.000000 1.000000 1.000000 1.000000 1.000000 0.000000 0.000000 0.001000 0.001000 0.000000 10000 10000 1 0 10000 1854587526 0.005600 649.785714
1.010000 1.004000 1.000000 0.990000 0.996000 1.000000 1.000000 1.000000 1.000000 1.000000 1.000000 1.000000 1.000000 1.000000 1.000000 1.000000 1.000000 1.000000 1.000000 1.000000 1.000000 1.000000 1.000000 1.000000 1.000000 1.000000 0.000000 0.000000 0.001000 0.001000 0.000000 10000 10000 1 0 10000 1764256959 0.005100 801.137255
1.010000 1.004000 1.000000 0.990000 0.996000 1.000000 1.000000 1.000000 1.000000 1.000000 1.000000 1.000000 1.000000 1.000000 1.000000 1.000000 1.000000 1.000000 1.000000 1.000000 1.000000 1.000000 1.000000 1.000000 1.000000 1.000000 0.000000 0.000000 0.001000 0.001000 0.000000 10000 10000 1 0 10000 1783014100 0.007000 743.271429
1.010000 1.004000 1.000000 0.990000 0.996000 1.000000 1.000000 1.000000 1.000000 1.000000 1.000000 1.000000 1.000000 1.000000 1.000000 1.000000 1.000000 1.000000 1.000000 1.000000 1.000000 1.000000 1.000000 1.000000 1.000000 1.000000 0.000000 0.000000 0.001000 0.001000 0.000000 10000 10000 1 0 10000 506513859 0.005800 697.327586
1.010000 1.004000 1.000000 0.990000 0.996000 1.000000 1.000000 1.000000 1.000000 1.000000 1.000000 1.000000 1.000000 1.000000 1.000000 1.000000 1.000000 1.000000 1.000000 1.000000 1.000000 1.000000 1.000000 1.000000 1.000000 1.000000 0.000000 0.000000 0.001000 0.001000 0.000000 10000 10000 1 0 10000 2993348284 0.006300 791.650794
1.010000 1.004000 1.000000 0.990000 0.996000 1.000000 1.000000 1.000000 1.000000 1.000000 1.000000 1.000000 1.000000 1.000000 1.000000 1.000000 1.000000 1.000000 1.000000 1.000000 1.000000 1.000000 1.000000 1.000000 1.000000 1.000000 0.000000 0.000000 0.001000 0.001000 0.000000 10000 10000 1 0 10000 271029629 0.005100 654.137255
1.010000 1.004000 1.000000 0.990000 0.996000 1.000000 1.000000 1.000000 1.000000 1.000000 1.000000 1.000000 1.000000 1.000000 1.000000 1.000000 1.000000 1.000000 1.000000 1.000000 1.000000 1.000000 1.000000 1.000000 1.000000 1.000000 0.000000 0.000000 0.001000 0.001000 0.000000 10000 10000 1 0 10000 2187581054 0.006600 839.045455
1.010000 1.004000 1.000000 0.990000 0.996000 1.000000 1.000000 1.000000 1.000000 1.000000 1.000000 1.000000 1.000000 1.000000 1.000000 1.000000 1.000000 1.000000 1.000000 1.000000 1.000000 1.000000 1.000000 1.000000 1.000000 1.000000 0.000000 0.000000 0.001000 0.001000 0.000000 10000 10000 1 0 10000 2913722945 0.005500 744.890909
1.010000 1.004000 1.000000 0.990000 0.996000 1.000000 1.000000 1.000000 1.000000 1.000000 1.000000 1.000000 1.000000 1.000000 1.000000 1.000000 1.000000 1.000000 1.000000 1.000000 1.000000 1.000000 1.000000 1.000000 1.000000 1.000000 0.000000 0.000000 0.001000 0.001000 0.000000 10000 10000 1 0 10000 2358726369 0.005300 725.603774
1.010000 1.004000 1.000000 0.990000 0.996000 1.000000 1.000000 1.000000 1.000000 1.000000 1.000000 1.000000 1.000000 1.000000 1.000000 1.000000 1.000000 1.000000 1.000000 1.000000 1.000000 1.000000 1.000000 1.000000 1.000000 1.000000 0.000000 0.000000 0.001000 0.001000 0.000000 10000 10000 1 0 10000 1142432545 0.004500 754.511111
1.010000 1.004000 1.000000 0.990000 0.996000 1.000000 1.000000 1.000000 1.000000 1.000000 1.000000 1.000000 1.000000 1.000000 1.000000 1.000000 1.000000 1.000000 1.000000 1.000000 1.000000 1.000000 1.000000 1.000000 1.000000 1.000000 0.000000 0.000000 0.001000 0.001000 0.000000 10000 10000 1 0 10000 3966104448 0.005600 752.017857
1.010000 1.004000 1.000000 0.990000 0.996000 1.000000 1.000000 1.000000 1.000000 1.000000 1.000000 1.000000 1.000000 1.000000 1.000000 1.000000 1.000000 1.000000 1.000000 1.000000 1.000000 1.000000 1.000000 1.000000 1.000000 1.000000 0.000000 0.000000 0.001000 0.001000 0.000000 10000 10000 1 0 10000 941043472 0.005500 746.363636
1.010000 1.004000 1.000000 0.990000 0.996000 1.000000 1.000000 1.000000 1.000000 1.000000 1.000000 1.000000 1.000000 1.000000 1.000000 1.000000 1.000000 1.000000 1.000000 1.000000 1.000000 1.000000 1.000000 1.000000 1.000000 1.000000 0.000000 0.000000 0.001000 0.001000 0.000000 10000 10000 1 0 10000 1881445099 0.005600 759.500000
1.010000 1.004000 1.000000 0.990000 0.996000 1.000000 1.000000 1.000000 1.000000 1.000000 1.000000 1.000000 1.000000 1.000000 1.000000 1.000000 1.000000 1.000000 1.000000 1.000000 1.000000 1.000000 1.000000 1.000000 1.000000 1.000000 0.000000 0.000000 0.001000 0.001000 0.000000 10000 10000 1 0 10000 3834852522 0.005600 747.964286
1.010000 1.004000 1.000000 0.990000 0.996000 1.000000 1.000000 1.000000 1.000000 1.000000 1.000000 1.000000 1.000000 1.000000 1.000000 1.000000 1.000000 1.000000 1.000000 1.000000 1.000000 1.000000 1.000000 1.000000 1.000000 1.000000 0.000000 0.000000 0.001000 0.001000 0.000000 10000 10000 1 0 10000 2698626120 0.005700 697.912281
1.010000 1.004000 1.000000 0.990000 0.996000 1.000000 1.000000 1.000000 1.000000 1.000000 1.000000 1.000000 1.000000 1.000000 1.000000 1.000000 1.000000 1.000000 1.000000 1.000000 1.000000 1.000000 1.000000 1.000000 1.000000 1.000000 0.000000 0.000000 0.001000 0.001000 0.000000 10000 10000 1 0 10000 2528308685 0.006500 733.430769
1.010000 1.004000 1.000000 0.990000 0.996000 1.000000 1.000000 1.000000 1.000000 1.000000 1.000000 1.000000 1.000000 1.000000 1.000000 1.000000 1.000000 1.000000 1.000000 1.000000 1.000000 1.000000 1.000000 1.000000 1.000000 1.000000 0.000000 0.000000 0.001000 0.001000 0.000000 10000 10000 1 0 10000 2467186776 0.006100 747.508197
1.010000 1.004000 1.000000 0.990000 0.996000 1.000000 1.000000 1.000000 1.000000 1.000000 1.000000 1.000000 1.000000 1.000000 1.000000 1.000000 1.000000 1.000000 1.000000 1.000000 1.000000 1.000000 1.000000 1.000000 1.000000 1.000000 0.000000 0.000000 0.001000 0.001000 0.000000 10000 10000 1 0 10000 3485663690 0.005600 690.785714
1.010000 1.004000 1.000000 0.990000 0.996000 1.000000 1.000000 1.000000 1.000000 1.000000 1.000000 1.000000 1.000000 1.000000 1.000000 1.000000 1.000000 1.000000 1.000000 1.000000 1.000000 1.000000 1.000000 1.000000 1.000000 1.000000 0.000000 0.000000 0.001000 0.001000 0.000000 10000 10000 1 0 10000 2032685905 0.006100 757.786885
1.010000 1.004000 1.000000 0.990000 0.996000 1.000000 1.000000 1.000000 1.000000 1.000000 1.000000 1.000000 1.000000 1.000000 1.000000 1.000000 1.000000 1.000000 1.000000 1.000000 1.000000 1.000000 1.000000 1.000000 1.000000 1.000000 0.000000 0.000000 0.001000 0.001000 0.000000 10000 10000 1 0 10000 4150573216 0.005500 811.945455
1.010000 1.004000 1.000000 0.990000 0.996000 1.000000 1.000000 1.000000 1.000000 1.000000 1.000000 1.000000 1.000000 1.000000 1.000000 1.000000 1.000000 1.000000 1.000000 1.000000 1.000000 1.000000 1.000000 1.000000 1.000000 1.000000 0.000000 0.000000 0.001000 0.001000 0.000000 10000 10000 1 0 10000 882638857 0.006600 659.272727
1.010000 1.004000 1.000000 0.990000 0.996000 1.000000 1.000000 1.000000 1.000000 1.000000 1.000000 1.000000 1.000000 1.000000 1.000000 1.000000 1.000000 1.000000 1.000000 1.000000 1.000000 1.000000 1.000000 1.000000 1.000000 1.000000 0.000000 0.000000 0.001000 0.001000 0.000000 10000 10000 1 0 10000 1180986347 0.007200 700.416667
1.010000 1.004000 1.000000 0.990000 0.996000 1.000000 1.000000 1.000000 1.000000 1.000000 1.000000 1.000000 1.000000 1.000000 1.000000 1.000000 1.000000 1.000000 1.000000 1.000000 1.000000 1.000000 1.000000 1.000000 1.000000 1.000000 0.000000 0.000000 0.001000 0.001000 0.000000 10000 10000 1 0 10000 3263565259 0.006200 715.564516
1.010000 1.004000 1.000000 0.990000 0.996000 1.000000 1.000000 1.000000 1.000000 1.000000 1.000000 1.000000 1.000000 1.000000 1.000000 1.000000 1.000000 1.000000 1.000000 1.000000 1.000000 1.000000 1.000000 1.000000 1.000000 1.000000 0.000000 0.000000 0.001000 0.001000 0.000000 10000 10000 1 0 10000 2089340281 0.005600 794.714286
1.010000 1.004000 1.000000 0.990000 0.996000 1.000000 1.000000 1.000000 1.000000 1.000000 1.000000 1.000000 1.000000 1.000000 1.000000 1.000000 1.000000 1.000000 1.000000 1.000000 1.000000 1.000000 1.000000 1.000000 1.000000 1.000000 0.000000 0.000000 0.001000 0.001000 0.000000 10000 10000 1 0 10000 2891962888 0.005700 629.298246
1.010000 1.004000 1.000000 0.990000 0.996000 1.000000 1.000000 1.000000 1.000000 1.000000 1.000000 1.000000 1.000000 1.000000 1.000000 1.000000 1.000000 1.000000 1.000000 1.000000 1.000000 1.000000 1.000000 1.000000 1.000000 1.000000 0.000000 0.000000 0.001000 0.001000 0.000000 10000 10000 1 0 10000 3883107626 0.005300 727.452830
1.010000 1.004000 1.000000 0.990000 0.996000 1.000000 1.000000 1.000000 1.000000 1.000000 1.000000 1.000000 1.000000 1.000000 1.000000 1.000000 1.000000 1.000000 1.000000 1.000000 1.000000 1.000000 1.000000 1.000000 1.000000 1.000000 0.000000 0.000000 0.001000 0.001000 0.000000 10000 10000 1 0 10000 1489362307 0.006800 698.588235
1.010000 1.004000 1.000000 0.990000 0.996000 1.000000 1.000000 1.000000 1.000000 1.000000 1.000000 1.000000 1.000000 1.000000 1.000000 1.000000 1.000000 1.000000 1.000000 1.000000 1.000000 1.000000 1.000000 1.000000 1.000000 1.000000 0.000000 0.000000 0.001000 0.001000 0.000000 10000 10000 1 0 10000 654352958 0.007300 779.712329
1.010000 1.004000 1.000000 0.990000 0.996000 1.000000 1.000000 1.000000 1.000000 1.000000 1.000000 1.000000 1.000000 1.000000 1.000000 1.000000 1.000000 1.000000 1.000000 1.000000 1.000000 1.000000 1.000000 1.000000 1.000000 1.000000 0.000000 0.000000 0.001000 0.001000 0.000000 10000 10000 1 0 10000 2789348689 0.004900 704.530612
1.010000 1.004000 1.000000 0.990000 0.996000 1.000000 1.000000 1.000000 1.000000 1.000000 1.000000 1.000000 1.000000 1.000000 1.000000 1.000000 1.000000 1.000000 1.000000 1.000000 1.000000 1.000000 1.000000 1.000000 1.000000 1.000000 0.000000 0.000000 0.001000 0.001000 0.000000 10000 10000 1 0 10000 3936692738 0.007100 763.154930
1.010000 1.004000 1.000000 0.990000 0.996000 1.000000 1.000000 1.000000 1.000000 1.000000 1.000000 1.000000 1.000000 1.000000 1.000000 1.000000 1.000000 1.000000 1.000000 1.000000 1.000000 1.000000 1.000000 1.000000 1.000000 1.000000 0.000000 0.000000 0.001000 0.001000 0.000000 10000 10000 1 0 10000 979145320 0.005300 655.547170
1.010000 1.004000 1.000000 0.990000 0.996000 1.000000 1.000000 1.000000 1.000000 1.000000 1.000000 1.000000 1.000000 1.000000 1.000000 1.000000 1.000000 1.000000 1.000000 1.000000 1.000000 1.000000 1.000000 1.000000 1.000000 1.000000 0.000000 0.000000 0.001000 0.001000 0.000000 10000 10000 1 0 10000 4123694686 0.005500 708.963636
1.010000 1.004000 1.000000 0.990000 0.996000 1.000000 1.000000 1.000000 1.000000 1.000000 1.000000 1.000000 1.000000 1.000000 1.000000 1.000000 1.000000 1.000000 1.000000 1.000000 1.000000 1.000000 1.000000 1.000000 1.000000 1.000000 0.000000 0.000000 0.001000 0.001000 0.000000 10000 10000 1 0 10000 1472033609 0.006700 725.149254
1.010000 1.004000 1.000000 0.990000 0.996000 1.000000 1.000000 1.000000 1.000000 1.000000 1.000000 1.000000 1.000000 1.000000 1.000000 1.000000 1.000000 1.000000 1.000000 1.000000 1.000000 1.000000 1.000000 1.000000 1.000000 1.000000 0.000000 0.000000 0.001000 0.001000 0.000000 10000 10000 1 0 10000 4259351061 0.005900 669.491525
1.010000 1.004000 1.000000 0.990000 0.996000 1.000000 1.000000 1.000000 1.000000 1.000000 1.000000 1.000000 1.000000 1.000000 1.000000 1.000000 1.000000 1.000000 1.000000 1.000000 1.000000 1.000000 1.000000 1.000000 1.000000 1.000000 0.000000 0.000000 0.001000 0.001000 0.000000 10000 10000 1 0 10000 3486419985 0.007200 787.013889
1.010000 1.004000 1.000000 0.990000 0.996000 1.000000 1.000000 1.000000 1.000000 1.000000 1.000000 1.000000 1.000000 1.000000 1.000000 1.000000 1.000000 1.000000 1.000000 1.000000 1.000000 1.000000 1.000000 1.000000 1.000000 1.000000 0.000000 0.000000 0.001000 0.001000 0.000000 10000 10000 1 0 10000 1583001991 0.006800 744.808824
1.010000 1.004000 1.000000 0.990000 0.996000 1.000000 1.000000 1.000000 1.000000 1.000000 1.000000 1.000000 1.000000 1.000000 1.000000 1.000000 1.000000 1.000000 1.000000 1.000000 1.000000 1.000000 1.000000 1.000000 1.000000 1.000000 0.000000 0.000000 0.001000 0.001000 0.000000 10000 10000 1 0 10000 1020328952 0.006600 715.575758
1.010000 1.004000 1.000000 0.990000 0.996000 1.000000 1.000000 1.000000 1.000000 1.000000 1.000000 1.000000 1.000000 1.000000 1.000000 1.000000 1.000000 1.000000 1.000000 1.000000 1.000000 1.000000 1.000000 1.000000 1.000000 1.000000 0.000000 0.000000 0.001000 0.001000 0.000000 10000 10000 1 0 10000 4162529584 0.004900 726.795918
1.010000 1.004000 1.000000 0.990000 0.996000 1.000000 1.000000 1.000000 1.000000 1.000000 1.000000 1.000000 1.000000 1.000000 1.000000 1.000000 1.000000 1.000000 1.000000 1.000000 1.000000 1.000000 1.000000 1.000000 1.000000 1.000000 0.000000 0.000000 0.001000 0.001000 0.000000 10000 10000 1 0 10000 3678117515 0.005200 744.211538
1.010000 1.004000 1.000000 0.990000 0.996000 1.000000 1.000000 1.000000 1.000000 1.000000 1.000000 1.000000 1.000000 1.000000 1.000000 1.000000 1.000000 1.000000 1.000000 1.000000 1.000000 1.000000 1.000000 1.000000 1.000000 1.000000 0.000000 0.000000 0.001000 0.001000 0.000000 10000 10000 1 0 10000 1813406805 0.007400 739.864865
1.010000 1.004000 1.000000 0.990000 0.996000 1.000000 1.000000 1.000000 1.000000 1.000000 1.000000 1.000000 1.000000 1.000000 1.000000 1.000000 1.000000 1.000000 1.000000 1.000000 1.000000 1.000000 1.000000 1.000000 1.000000 1.000000 0.000000 0.000000 0.001000 0.001000 0.000000 10000 10000 1 0 10000 2176045893 0.006500 688.153846
1.010000 1.004000 1.000000 0.990000 0.996000 1.000000 1.000000 1.000000 1.000000 1.000000 1.000000 1.000000 1.000000 1.000000 1.000000 1.000000 1.000000 1.000000 1.000000 1.000000 1.000000 1.000000 1.000000 1.000000 1.000000 1.000000 0.000000 0.000000 0.001000 0.001000 0.000000 10000 10000 1 0 10000 3297579319 0.006100 682.836066
1.010000 1.004000 1.000000 0.990000 0.996000 1.000000 1.000000 1.000000 1.000000 1.000000 1.000000 1.000000 1.000000 1.000000 1.000000 1.000000 1.000000 1.000000 1.000000 1.000000 1.000000 1.000000 1.000000 1.000000 1.000000 1.000000 0.000000 0.000000 0.001000 0.001000 0.000000 10000 10000 1 0 10000 1110607891 0.006500 756.215385
1.010000 1.004000 1.000000 0.990000 0.996000 1.000000 1.000000 1.000000 1.000000 1.000000 1.000000 1.000000 1.000000 1.000000 1.000000 1.000000 1.000000 1.000000 1.000000 1.000000 1.000000 1.000000 1.000000 1.000000 1.000000 1.000000 0.000000 0.000000 0.001000 0.001000 0.000000 10000 10000 1 0 10000 285795911 0.006200 808.112903
1.010000 1.004000 1.000000 0.990000 0.996000 1.000000 1.000000 1.000000 1.000000 1.000000 1.000000 1.000000 1.000000 1.000000 1.000000 1.000000 1.000000 1.000000 1.000000 1.000000 1.000000 1.000000 1.000000 1.000000 1.000000 1.000000 0.000000 0.000000 0.001000 0.001000 0.000000 10000 10000 1 0 10000 828785694 0.006500 755.446154
1.010000 1.004000 1.000000 0.990000 0.996000 1.000000 1.000000 1.000000 1.000000 1.000000 1.000000 1.000000 1.000000 1.000000 1.000000 1.000000 1.000000 1.000000 1.000000 1.000000 1.000000 1.000000 1.000000 1.000000 1.000000 1.000000 0.000000 0.000000 0.001000 0.001000 0.000000 10000 10000 1 0 10000 810145657 0.007200 768.347222
1.010000 1.004000 1.000000 0.990000 0.996000 1.000000 1.000000 1.000000 1.000000 1.000000 1.000000 1.000000 1.000000 1.000000 1.000000 1.000000 1.000000 1.000000 1.000000 1.000000 1.000000 1.000000 1.000000 1.000000 1.000000 1.000000 0.000000 0.000000 0.001000 0.001000 0.000000 10000 10000 1 0 10000 1979937860 0.006900 706.101449
1.010000 1.004000 1.000000 0.990000 0.996000 1.000000 1.000000 1.000000 1.000000 1.000000 1.000000 1.000000 1.000000 1.000000 1.000000 1.000000 1.000000 1.000000 1.000000 1.000000 1.000000 1.000000 1.000000 1.000000 1.000000 1.000000 0.000000 0.000000 0.001000 0.001000 0.000000 10000 10000 1 0 10000 535208138 0.007300 773.739726
1.010000 1.004000 1.000000 0.990000 0.996000 1.000000 1.000000 1.000000 1.000000 1.000000 1.000000 1.000000 1.000000 1.000000 1.000000 1.000000 1.000000 1.000000 1.000000 1.000000 1.000000 1.000000 1.000000 1.000000 1.000000 1.000000 0.000000 0.000000 0.001000 0.001000 0.000000 10000 10000 1 0 10000 149485619 0.006100 696.754098
1.010000 1.004000 1.000000 0.990000 0.996000 1.000000 1.000000 1.000000 1.000000 1.000000 1.000000 1.000000 1.000000 1.000000 1.000000 1.000000 1.000000 1.000000 1.000000 1.000000 1.000000 1.000000 1.000000 1.000000 1.000000 1.000000 0.000000 0.000000 0.001000 0.001000 0.000000 10000 10000 1 0 10000 398160392 0.005300 762.716981
1.010000 1.004000 1.000000 0.990000 0.996000 1.000000 1.000000 1.000000 1.000000 1.000000 1.000000 1.000000 1.000000 1.000000 1.000000 1.000000 1.000000 1.000000 1.000000 1.000000 1.000000 1.000000 1.000000 1.000000 1.000000 1.000000 0.000000 0.000000 0.001000 0.001000 0.000000 10000 10000 1 0 10000 1902324922 0.004400 701.727273
1.010000 1.004000 1.000000 0.990000 0.996000 1.000000 1.000000 1.000000 1.000000 1.000000 1.000000 1.000000 1.000000 1.000000 1.000000 1.000000 1.000000 1.000000 1.000000 1.000000 1.000000 1.000000 1.000000 1.000000 1.000000 1.000000 0.000000 0.000000 0.001000 0.001000 0.000000 10000 10000 1 0 10000 426931854 0.005600 772.625000
1.010000 1.004000 1.000000 0.990000 0.996000 1.000000 1.000000 1.000000 1.000000 1.000000 1.000000 1.000000 1.000000 1.000000 1.000000 1.000000 1.000000 1.000000 1.000000 1.000000 1.000000 1.000000 1.000000 1.000000 1.000000 1.000000 0.000000 0.000000 0.001000 0.001000 0.000000 10000 10000 1 0 10000 1030347350 0.007300 718.123288
1.010000 1.004000 1.000000 0.990000 0.996000 1.000000 1.000000 1.000000 1.000000 1.000000 1.000000 1.000000 1.000000 1.000000 1.000000 1.000000 1.000000 1.000000 1.000000 1.000000 1.000000 1.000000 1.000000 1.000000 1.000000 1.000000 0.000000 0.000000 0.001000 0.001000 0.000000 10000 10000 1 0 10000 1446515455 0.007300 807.000000
1.010000 1.004000 1.000000 0.990000 0.996000 1.000000 1.000000 1.000000 1.000000 1.000000 1.000000 1.000000 1.000000 1.000000 1.000000 1.000000 1.000000 1.000000 1.000000 1.000000 1.000000 1.000000 1.000000 1.000000 1.000000 1.000000 0.000000 0.000000 0.001000 0.001000 0.000000 10000 10000 1 0 10000 1957242092 0.007800 739.935897
1.010000 1.004000 1.000000 0.990000 0.996000 1.000000 1.000000 1.000000 1.000000 1.000000 1.000000 1.000000 1.000000 1.000000 1.000000 1.000000 1.000000 1.000000 1.000000 1.000000 1.000000 1.000000 1.000000 1.000000 1.000000 1.000000 0.000000 0.000000 0.001000 0.001000 0.000000 10000 10000 1 0 10000 3765851915 0.007400 742.405405
1.010000 1.004000 1.000000 0.990000 0.996000 1.000000 1.000000 1.000000 1.000000 1.000000 1.000000 1.000000 1.000000 1.000000 1.000000 1.000000 1.000000 1.000000 1.000000 1.000000 1.000000 1.000000 1.000000 1.000000 1.000000 1.000000 0.000000 0.000000 0.001000 0.001000 0.000000 10000 10000 1 0 10000 965885168 0.005000 789.920000
1.010000 1.004000 1.000000 0.990000 0.996000 1.000000 1.000000 1.000000 1.000000 1.000000 1.000000 1.000000 1.000000 1.000000 1.000000 1.000000 1.000000 1.000000 1.000000 1.000000 1.000000 1.000000 1.000000 1.000000 1.000000 1.000000 0.000000 0.000000 0.001000 0.001000 0.000000 10000 10000 1 0 10000 3554324032 0.005700 714.210526
1.010000 1.004000 1.000000 0.990000 0.996000 1.000000 1.000000 1.000000 1.000000 1.000000 1.000000 1.000000 1.000000 1.000000 1.000000 1.000000 1.000000 1.000000 1.000000 1.000000 1.000000 1.000000 1.000000 1.000000 1.000000 1.000000 0.000000 0.000000 0.001000 0.001000 0.000000 10000 10000 1 0 10000 2153124281 0.005700 700.789474
1.010000 1.004000 1.000000 0.990000 0.996000 1.000000 1.000000 1.000000 1.000000 1.000000 1.000000 1.000000 1.000000 1.000000 1.000000 1.000000 1.000000 1.000000 1.000000 1.000000 1.000000 1.000000 1.000000 1.000000 1.000000 1.000000 0.000000 0.000000 0.001000 0.001000 0.000000 10000 10000 1 0 10000 4289018080 0.006500 815.400000
1.010000 1.004000 1.000000 0.990000 0.996000 1.000000 1.000000 1.000000 1.000000 1.000000 1.000000 1.000000 1.000000 1.000000 1.000000 1.000000 1.000000 1.000000 1.000000 1.000000 1.000000 1.000000 1.000000 1.000000 1.000000 1.000000 0.000000 0.000000 0.001000 0.001000 0.000000 10000 10000 1 0 10000 547679423 0.008100 779.395062
1.010000 1.004000 1.000000 0.990000 0.996000 1.000000 1.000000 1.000000 1.000000 1.000000 1.000000 1.000000 1.000000 1.000000 1.000000 1.000000 1.000000 1.000000 1.000000 1.000000 1.000000 1.000000 1.000000 1.000000 1.000000 1.000000 0.000000 0.000000 0.001000 0.001000 0.000000 10000 10000 1 0 10000 1426737076 0.006900 755.391304
1.010000 1.004000 1.000000 0.990000 0.996000 1.000000 1.000000 1.000000 1.000000 1.000000 1.000000 1.000000 1.000000 1.000000 1.000000 1.000000 1.000000 1.000000 1.000000 1.000000 1.000000 1.000000 1.000000 1.000000 1.000000 1.000000 0.000000 0.000000 0.001000 0.001000 0.000000 10000 10000 1 0 10000 2164561918 0.007000 739.514286
1.010000 1.004000 1.000000 0.990000 0.996000 1.000000 1.000000 1.000000 1.000000 1.000000 1.000000 1.000000 1.000000 1.000000 1.000000 1.000000 1.000000 1.000000 1.000000 1.000000 1.000000 1.000000 1.000000 1.000000 1.000000 1.000000 0.000000 0.000000 0.001000 0.001000 0.000000 10000 10000 1 0 10000 593668076 0.006200 726.451613
1.010000 1.004000 1.000000 0.990000 0.996000 1.000000 1.000000 1.000000 1.000000 1.000000 1.000000 1.000000 1.000000 1.000000 1.000000 1.000000 1.000000 1.000000 1.000000 1.000000 1.000000 1.000000 1.000000 1.000000 1.000000 1.000000 0.000000 0.000000 0.001000 0.001000 0.000000 10000 10000 1 0 10000 2543097774 0.007500 685.906667
1.010000 1.004000 1.000000 0.990000 0.996000 1.000000 1.000000 1.000000 1.000000 1.000000 1.000000 1.000000 1.000000 1.000000 1.000000 1.000000 1.000000 1.000000 1.000000 1.000000 1.000000 1.000000 1.000000 1.000000 1.000000 1.000000 0.000000 0.000000 0.001000 0.001000 0.000000 10000 10000 1 0 10000 1932543616 0.006500 800.723077
1.010000 1.004000 1.000000 0.990000 0.996000 1.000000 1.000000 1.000000 1.000000 1.000000 1.000000 1.000000 1.000000 1.000000 1.000000 1.000000 1.000000 1.000000 1.000000 1.000000 1.000000 1.000000 1.000000 1.000000 1.000000 1.000000 0.000000 0.000000 0.001000 0.001000 0.000000 10000 10000 1 0 10000 3174055943 0.006000 766.733333
1.010000 1.004000 1.000000 0.990000 0.996000 1.000000 1.000000 1.000000 1.000000 1.000000 1.000000 1.000000 1.000000 1.000000 1.000000 1.000000 1.000000 1.000000 1.000000 1.000000 1.000000 1.000000 1.000000 1.000000 1.000000 1.000000 0.000000 0.000000 0.001000 0.001000 0.000000 10000 10000 1 0 10000 872468784 0.006600 743.272727
1.010000 1.004000 1.000000 0.990000 0.996000 1.000000 1.000000 1.000000 1.000000 1.000000 1.000000 1.000000 1.000000 1.000000 1.000000 1.000000 1.000000 1.000000 1.000000 1.000000 1.000000 1.000000 1.000000 1.000000 1.000000 1.000000 0.000000 0.000000 0.001000 0.001000 0.000000 10000 10000 1 0 10000 3879413622 0.005900 680.169492
1.010000 1.004000 1.000000 0.990000 0.996000 1.000000 1.000000 1.000000 1.000000 1.000000 1.000000 1.000000 1.000000 1.000000 1.000000 1.000000 1.000000 1.000000 1.000000 1.000000 1.000000 1.000000 1.000000 1.000000 1.000000 1.000000 0.000000 0.000000 0.001000 0.001000 0.000000 10000 10000 1 0 10000 3082031011 0.007200 821.041667
1.010000 1.004000 1.000000 0.990000 0.996000 1.000000 1.000000 1.000000 1.000000 1.000000 1.000000 1.000000 1.000000 1.000000 1.000000 1.000000 1.000000 1.000000 1.000000 1.000000 1.000000 1.000000 1.000000 1.000000 1.000000 1.000000 0.000000 0.000000 0.001000 0.001000 0.000000 10000 10000 1 0 10000 816349735 0.005600 813.803571
1.010000 1.004000 1.000000 0.990000 0.996000 1.000000 1.000000 1.000000 1.000000 1.000000 1.000000 1.000000 1.000000 1.000000 1.000000 1.000000 1.000000 1.000000 1.000000 1.000000 1.000000 1.000000 1.000000 1.000000 1.000000 1.000000 0.000000 0.000000 0.001000 0.001000 0.000000 10000 10000 1 0 10000 441585847 0.006400 670.578125
1.010000 1.004000 1.000000 0.990000 0.996000 1.000000 1.000000 1.000000 1.000000 1.000000 1.000000 1.000000 1.000000 1.000000 1.000000 1.000000 1.000000 1.000000 1.000000 1.000000 1.000000 1.000000 1.000000 1.000000 1.000000 1.000000 0.000000 0.000000 0.001000 0.001000 0.000000 10000 10000 1 0 10000 2230995966 0.006200 610.806452
1.010000 1.004000 1.000000 0.990000 0.996000 1.000000 1.000000 1.000000 1.000000 1.000000 1.000000 1.000000 1.000000 1.000000 1.000000 1.000000 1.000000 1.000000 1.000000 1.000000 1.000000 1.000000 1.000000 1.000000 1.000000 1.000000 0.000000 0.000000 0.001000 0.001000 0.000000 10000 10000 1 0 10000 2361993343 0.006200 681.000000
1.010000 1.004000 1.000000 0.990000 0.996000 1.000000 1.000000 1.000000 1.000000 1.000000 1.000000 1.000000 1.000000 1.000000 1.000000 1.000000 1.000000 1.000000 1.000000 1.000000 1.000000 1.000000 1.000000 1.000000 1.000000 1.000000 0.000000 0.000000 0.001000 0.001000 0.000000 10000 10000 1 0 10000 3457686645 0.005400 746.185185
1.010000 1.004000 1.000000 0.990000 0.996000 1.000000 1.000000 1.000000 1.000000 1.000000 1.000000 1.000000 1.000000 1.000000 1.000000 1.000000 1.000000 1.000000 1.000000 1.000000 1.000000 1.000000 1.000000 1.000000 1.000000 1.000000 0.000000 0.000000 0.001000 0.001000 0.000000 10000 10000 1 0 10000 2129225515 0.006400 733.875000
1.010000 1.004000 1.000000 0.990000 0.996000 1.000000 1.000000 1.000000 1.000000 1.000000 1.000000 1.000000 1.000000 1.000000 1.000000 1.000000 1.000000 1.000000 1.000000 1.000000 1.000000 1.000000 1.000000 1.000000 1.000000 1.000000 0.000000 0.000000 0.001000 0.001000 0.000000 10000 10000 1 0 10000 3993538598 0.007400 800.945946
1.010000 1.004000 1.000000 0.990000 0.996000 1.000000 1.000000 1.000000 1.000000 1.000000 1.000000 1.000000 1.000000 1.000000 1.000000 1.000000 1.000000 1.000000 1.000000 1.000000 1.000000 1.000000 1.000000 1.000000 1.000000 1.000000 0.000000 0.000000 0.001000 0.001000 0.000000 10000 10000 1 0 10000 2012342773 0.006100 758.098361
1.010000 1.004000 1.000000 0.990000 0.996000 1.000000 1.000000 1.000000 1.000000 1.000000 1.000000 1.000000 1.000000 1.000000 1.000000 1.000000 1.000000 1.000000 1.000000 1.000000 1.000000 1.000000 1.000000 1.000000 1.000000 1.000000 0.000000 0.000000 0.001000 0.001000 0.000000 10000 10000 1 0 10000 3330938043 0.006000 754.366667
1.010000 1.004000 1.000000 0.990000 0.996000 1.000000 1.000000 1.000000 1.000000 1.000000 1.000000 1.000000 1.000000 1.000000 1.000000 1.000000 1.000000 1.000000 1.000000 1.000000 1.000000 1.000000 1.000000 1.000000 1.000000 1.000000 0.000000 0.000000 0.001000 0.001000 0.000000 10000 10000 1 0 10000 3817795379 0.005000 661.500000
1.010000 1.004000 1.000000 0.990000 0.996000 1.000000 1.000000 1.000000 1.000000 1.000000 1.000000 1.000000 1.000000 1.000000 1.000000 1.000000 1.000000 1.000000 1.000000 1.000000 1.000000 1.000000 1.000000 1.000000 1.000000 1.000000 0.000000 0.000000 0.001000 0.001000 0.000000 10000 10000 1 0 10000 3848056243 0.004900 759.183673
1.010000 1.004000 1.000000 0.990000 0.996000 1.000000 1.000000 1.000000 1.000000 1.000000 1.000000 1.000000 1.000000 1.000000 1.000000 1.000000 1.000000 1.000000 1.000000 1.000000 1.000000 1.000000 1.000000 1.000000 1.000000 1.000000 0.000000 0.000000 0.001000 0.001000 0.000000 10000 10000 1 0 10000 2816621782 0.006100 802.803279
1.010000 1.004000 1.000000 0.990000 0.996000 1.000000 1.000000 1.000000 1.000000 1.000000 1.000000 1.000000 1.000000 1.000000 1.000000 1.000000 1.000000 1.000000 1.000000 1.000000 1.000000 1.000000 1.000000 1.000000 1.000000 1.000000 0.000000 0.000000 0.001000 0.001000 0.000000 10000 10000 1 0 10000 3780170025 0.006100 688.819672
1.010000 1.004000 1.000000 0.990000 0.996000 1.000000 1.000000 1.000000 1.000000 1.000000 1.000000 1.000000 1.000000 1.000000 1.000000 1.000000 1.000000 1.000000 1.000000 1.000000 1.000000 1.000000 1.000000 1.000000 1.000000 1.000000 0.000000 0.000000 0.001000 0.001000 0.000000 10000 10000 1 0 10000 1283220973 0.007500 719.106667
1.010000 1.004000 1.000000 0.990000 0.996000 1.000000 1.000000 1.000000 1.000000 1.000000 1.000000 1.000000 1.000000 1.000000 1.000000 1.000000 1.000000 1.000000 1.000000 1.000000 1.000000 1.000000 1.000000 1.000000 1.000000 1.000000 0.000000 0.000000 0.001000 0.001000 0.000000 10000 10000 1 0 10000 1511806944 0.005300 739.018868
1.010000 1.004000 1.000000 0.990000 0.996000 1.000000 1.000000 1.000000 1.000000 1.000000 1.000000 1.000000 1.000000 1.000000 1.000000 1.000000 1.000000 1.000000 1.000000 1.000000 1.000000 1.000000 1.000000 1.000000 1.000000 1.000000 0.000000 0.000000 0.001000 0.001000 0.000000 10000 10000 1 0 10000 1801651663 0.005900 753.440678
1.010000 1.004000 1.000000 0.990000 0.996000 1.000000 1.000000 1.000000 1.000000 1.000000 1.000000 1.000000 1.000000 1.000000 1.000000 1.000000 1.000000 1.000000 1.000000 1.000000 1.000000 1.000000 1.000000 1.000000 1.000000 1.000000 0.000000 0.000000 0.001000 0.001000 0.000000 10000 10000 1 0 10000 96773140 0.004400 668.909091
1.010000 1.004000 1.000000 0.990000 0.996000 1.000000 1.000000 1.000000 1.000000 1.000000 1.000000 1.000000 1.000000 1.000000 1.000000 1.000000 1.000000 1.000000 1.000000 1.000000 1.000000 1.000000 1.000000 1.000000 1.000000 1.000000 0.000000 0.000000 0.001000 0.001000 0.000000 10000 10000 1 0 10000 1012858051 0.006200 693.048387
1.010000 1.004000 1.000000 0.990000 0.996000 1.000000 1.000000 1.000000 1.000000 1.000000 1.000000 1.000000 1.000000 1.000000 1.000000 1.000000 1.000000 1.000000 1.000000 1.000000 1.000000 1.000000 1.000000 1.000000 1.000000 1.000000 0.000000 0.000000 0.001000 0.001000 0.000000 10000 10000 1 0 10000 2013218617 0.006100 682.065574
1.010000 1.004000 1.000000 0.990000 0.996000 1.000000 1.000000 1.000000 1.000000 1.000000 1.000000 1.000000 1.000000 1.000000 1.000000 1.000000 1.000000 1.000000 1.000000 1.000000 1.000000 1.000000 1.000000 1.000000 1.000000 1.000000 0.000000 0.000000 0.001000 0.001000 0.000000 10000 10000 1 0 10000 1847512738 0.006200 782.516129
1.010000 1.004000 1.000000 0.990000 0.996000 1.000000 1.000000 1.000000 1.000000 1.000000 1.000000 1.000000 1.000000 1.000000 1.000000 1.000000 1.000000 1.000000 1.000000 1.000000 1.000000 1.000000 1.000000 1.000000 1.000000 1.000000 0.000000 0.000000 0.001000 0.001000 0.000000 10000 10000 1 0 10000 3322518653 0.006100 709.540984
1.010000 1.004000 1.000000 0.990000 0.996000 1.000000 1.000000 1.000000 1.000000 1.000000 1.000000 1.000000 1.000000 1.000000 1.000000 1.000000 1.000000 1.000000 1.000000 1.000000 1.000000 1.000000 1.000000 1.000000 1.000000 1.000000 0.000000 0.000000 0.001000 0.001000 0.000000 10000 10000 1 0 10000 387460470 0.006300 789.428571
1.010000 1.004000 1.000000 0.990000 0.996000 1.000000 1.000000 1.000000 1.000000 1.000000 1.000000 1.000000 1.000000 1.000000 1.000000 1.000000 1.000000 1.000000 1.000000 1.000000 1.000000 1.000000 1.000000 1.000000 1.000000 1.000000 0.000000 0.000000 0.001000 0.001000 0.000000 10000 10000 1 0 10000 2836897910 0.006000 787.216667
1.010000 1.004000 1.000000 0.990000 0.996000 1.000000 1.000000 1.000000 1.000000 1.000000 1.000000 1.000000 1.000000 1.000000 1.000000 1.000000 1.000000 1.000000 1.000000 1.000000 1.000000 1.000000 1.000000 1.000000 1.000000 1.000000 0.000000 0.000000 0.001000 0.001000 0.000000 10000 10000 1 0 10000 2036348400 0.006400 702.015625
1.010000 1.004000 1.000000 0.990000 0.996000 1.000000 1.000000 1.000000 1.000000 1.000000 1.000000 1.000000 1.000000 1.000000 1.000000 1.000000 1.000000 1.000000 1.000000 1.000000 1.000000 1.000000 1.000000 1.000000 1.000000 1.000000 0.000000 0.000000 0.001000 0.001000 0.000000 10000 10000 1 0 10000 1221161455 0.006300 732.222222
1.010000 1.004000 1.000000 0.990000 0.996000 1.000000 1.000000 1.000000 1.000000 1.000000 1.000000 1.000000 1.000000 1.000000 1.000000 1.000000 1.000000 1.000000 1.000000 1.000000 1.000000 1.000000 1.000000 1.000000 1.000000 1.000000 0.000000 0.000000 0.001000 0.001000 0.000000 10000 10000 1 0 10000 344749694 0.006000 783.983333
1.010000 1.004000 1.000000 0.990000 0.996000 1.000000 1.000000 1.000000 1.000000 1.000000 1.000000 1.000000 1.000000 1.000000 1.000000 1.000000 1.000000 1.000000 1.000000 1.000000 1.000000 1.000000 1.000000 1.000000 1.000000 1.000000 0.000000 0.000000 0.001000 0.001000 0.000000 10000 10000 1 0 10000 1866505738 0.006400 686.687500
1.010000 1.004000 1.000000 0.990000 0.996000 1.000000 1.000000 1.000000 1.000000 1.000000 1.000000 1.000000 1.000000 1.000000 1.000000 1.000000 1.000000 1.000000 1.000000 1.000000 1.000000 1.000000 1.000000 1.000000 1.000000 1.000000 0.000000 0.000000 0.001000 0.001000 0.000000 10000 10000 1 0 10000 183198777 0.006400 771.843750
1.010000 1.004000 1.000000 0.990000 0.996000 1.000000 1.000000 1.000000 1.000000 1.000000 1.000000 1.000000 1.000000 1.000000 1.000000 1.000000 1.000000 1.000000 1.000000 1.000000 1.000000 1.000000 1.000000 1.000000 1.000000 1.000000 0.000000 0.000000 0.001000 0.001000 0.000000 10000 10000 1 0 10000 2671391597 0.005900 692.067797
1.010000 1.004000 1.000000 0.990000 0.996000 1.000000 1.000000 1.000000 1.000000 1.000000 1.000000 1.000000 1.000000 1.000000 1.000000 1.000000 1.000000 1.000000 1.000000 1.000000 1.000000 1.000000 1.000000 1.000000 1.000000 1.000000 0.000000 0.000000 0.001000 0.001000 0.000000 10000 10000 1 0 10000 2356158280 0.006200 736.854839
1.010000 1.004000 1.000000 0.990000 0.996000 1.000000 1.000000 1.000000 1.000000 1.000000 1.000000 1.000000 1.000000 1.000000 1.000000 1.000000 1.000000 1.000000 1.000000 1.000000 1.000000 1.000000 1.000000 1.000000 1.000000 1.000000 0.000000 0.000000 0.001000 0.001000 0.000000 10000 10000 1 0 10000 2823796366 0.006500 760.723077
1.010000 1.004000 1.000000 0.990000 0.996000 1.000000 1.000000 1.000000 1.000000 1.000000 1.000000 1.000000 1.000000 1.000000 1.000000 1.000000 1.000000 1.000000 1.000000 1.000000 1.000000 1.000000 1.000000 1.000000 1.000000 1.000000 0.000000 0.000000 0.001000 0.001000 0.000000 10000 10000 1 0 10000 3360140043 0.007000 704.671429
1.010000 1.004000 1.000000 0.990000 0.996000 1.000000 1.000000 1.000000 1.000000 1.000000 1.000000 1.000000 1.000000 1.000000 1.000000 1.000000 1.000000 1.000000 1.000000 1.000000 1.000000 1.000000 1.000000 1.000000 1.000000 1.000000 0.000000 0.000000 0.001000 0.001000 0.000000 10000 10000 1 0 10000 1625327392 0.006400 713.015625
1.010000 1.004000 1.000000 0.990000 0.996000 1.000000 1.000000 1.000000 1.000000 1.000000 1.000000 1.000000 1.000000 1.000000 1.000000 1.000000 1.000000 1.000000 1.000000 1.000000 1.000000 1.000000 1.000000 1.000000 1.000000 1.000000 0.000000 0.000000 0.001000 0.001000 0.000000 10000 10000 1 0 10000 3117526825 0.006500 701.446154
1.010000 1.004000 1.000000 0.990000 0.996000 1.000000 1.000000 1.000000 1.000000 1.000000 1.000000 1.000000 1.000000 1.000000 1.000000 1.000000 1.000000 1.000000 1.000000 1.000000 1.000000 1.000000 1.000000 1.000000 1.000000 1.000000 0.000000 0.000000 0.001000 0.001000 0.000000 10000 10000 1 0 10000 1036733080 0.005300 750.037736
1.010000 1.004000 1.000000 0.990000 0.996000 1.000000 1.000000 1.000000 1.000000 1.000000 1.000000 1.000000 1.000000 1.000000 1.000000 1.000000 1.000000 1.000000 1.000000 1.000000 1.000000 1.000000 1.000000 1.000000 1.000000 1.000000 0.000000 0.000000 0.001000 0.001000 0.000000 10000 10000 1 0 10000 433058121 0.006000 644.016667
1.010000 1.004000 1.000000 0.990000 0.996000 1.000000 1.000000 1.000000 1.000000 1.000000 1.000000 1.000000 1.000000 1.000000 1.000000 1.000000 1.000000 1.000000 1.000000 1.000000 1.000000 1.000000 1.000000 1.000000 1.000000 1.000000 0.000000 0.000000 0.001000 0.001000 0.000000 10000 10000 1 0 10000 2236966995 0.005400 766.685185
1.010000 1.004000 1.000000 0.990000 0.996000 1.000000 1.000000 1.000000 1.000000 1.000000 1.000000 1.000000 1.000000 1.000000 1.000000 1.000000 1.000000 1.000000 1.000000 1.000000 1.000000 1.000000 1.000000 1.000000 1.000000 1.000000 0.000000 0.000000 0.001000 0.001000 0.000000 10000 10000 1 0 10000 1288613518 0.006000 696.850000
1.010000 1.004000 1.000000 0.990000 0.996000 1.000000 1.000000 1.000000 1.000000 1.000000 1.000000 1.000000 1.000000 1.000000 1.000000 1.000000 1.000000 1.000000 1.000000 1.000000 1.000000 1.000000 1.000000 1.000000 1.000000 1.000000 0.000000 0.000000 0.001000 0.001000 0.000000 10000 10000 1 0 10000 1266406574 0.005600 733.982143
1.010000 1.004000 1.000000 0.990000 0.996000 1.000000 1.000000 1.000000 1.000000 1.000000 1.000000 1.000000 1.000000 1.000000 1.000000 1.000000 1.000000 1.000000 1.000000 1.000000 1.000000 1.000000 1.000000 1.000000 1.000000 1.000000 0.000000 0.000000 0.001000 0.001000 0.000000 10000 10000 1 0 10000 1495424134 0.006800 779.352941
1.010000 1.004000 1.000000 0.990000 0.996000 1.000000 1.000000 1.000000 1.000000 1.000000 1.000000 1.000000 1.000000 1.000000 1.000000 1.000000 1.000000 1.000000 1.000000 1.000000 1.000000 1.000000 1.000000 1.000000 1.000000 1.000000 0.000000 0.000000 0.001000 0.001000 0.000000 10000 10000 1 0 10000 467099813 0.006400 755.328125
1.010000 1.004000 1.000000 0.990000 0.996000 1.000000 1.000000 1.000000 1.000000 1.000000 1.000000 1.000000 1.000000 1.000000 1.000000 1.000000 1.000000 1.000000 1.000000 1.000000 1.000000 1.000000 1.000000 1.000000 1.000000 1.000000 0.000000 0.000000 0.001000 0.001000 0.000000 10000 10000 1 0 10000 2665563374 0.005600 822.035714
1.010000 1.004000 1.000000 0.990000 0.996000 1.000000 1.000000 1.000000 1.000000 1.000000 1.000000 1.000000 1.000000 1.000000 1.000000 1.000000 1.000000 1.000000 1.000000 1.000000 1.000000 1.000000 1.000000 1.000000 1.000000 1.000000 0.000000 0.000000 0.001000 0.001000 0.000000 10000 10000 1 0 10000 763987562 0.006100 771.065574
1.010000 1.004000 1.000000 0.990000 0.996000 1.000000 1.000000 1.000000 1.000000 1.000000 1.000000 1.000000 1.000000 1.000000 1.000000 1.000000 1.000000 1.000000 1.000000 1.000000 1.000000 1.000000 1.000000 1.000000 1.000000 1.000000 0.000000 0.000000 0.001000 0.001000 0.000000 10000 10000 1 0 10000 3417829596 0.005800 797.689655
1.010000 1.004000 1.000000 0.990000 0.996000 1.000000 1.000000 1.000000 1.000000 1.000000 1.000000 1.000000 1.000000 1.000000 1.000000 1.000000 1.000000 1.000000 1.000000 1.000000 1.000000 1.000000 1.000000 1.000000 1.000000 1.000000 0.000000 0.000000 0.001000 0.001000 0.000000 10000 10000 1 0 10000 4174173012 0.006500 728.815385
1.010000 1.004000 1.000000 0.990000 0.996000 1.000000 1.000000 1.000000 1.000000 1.000000 1.000000 1.000000 1.000000 1.000000 1.000000 1.000000 1.000000 1.000000 1.000000 1.000000 1.000000 1.000000 1.000000 1.000000 1.000000 1.000000 0.000000 0.000000 0.001000 0.001000 0.000000 10000 10000 1 0 10000 2862117116 0.004600 779.956522
1.010000 1.004000 1.000000 0.990000 0.996000 1.000000 1.000000 1.000000 1.000000 1.000000 1.000000 1.000000 1.000000 1.000000 1.000000 1.000000 1.000000 1.000000 1.000000 1.000000 1.000000 1.000000 1.000000 1.000000 1.000000 1.000000 0.000000 0.000000 0.001000 0.001000 0.000000 10000 10000 1 0 10000 2617875028 0.006300 765.746032
1.010000 1.004000 1.000000 0.990000 0.996000 1.000000 1.000000 1.000000 1.000000 1.000000 1.000000 1.000000 1.000000 1.000000 1.000000 1.000000 1.000000 1.000000 1.000000 1.000000 1.000000 1.000000 1.000000 1.000000 1.000000 1.000000 0.000000 0.000000 0.001000 0.001000 0.000000 10000 10000 1 0 10000 802021017 0.005500 756.654545
1.010000 1.004000 1.000000 0.990000 0.996000 1.000000 1.000000 1.000000 1.000000 1.000000 1.000000 1.000000 1.000000 1.000000 1.000000 1.000000 1.000000 1.000000 1.000000 1.000000 1.000000 1.000000 1.000000 1.000000 1.000000 1.000000 0.000000 0.000000 0.001000 0.001000 0.000000 10000 10000 1 0 10000 3193981268 0.007100 665.394366
1.010000 1.004000 1.000000 0.990000 0.996000 1.000000 1.000000 1.000000 1.000000 1.000000 1.000000 1.000000 1.000000 1.000000 1.000000 1.000000 1.000000 1.000000 1.000000 1.000000 1.000000 1.000000 1.000000 1.000000 1.000000 1.000000 0.000000 0.000000 0.001000 0.001000 0.000000 10000 10000 1 0 10000 3030889686 0.005400 764.592593
1.010000 1.004000 1.000000 0.990000 0.996000 1.000000 1.000000 1.000000 1.000000 1.000000 1.000000 1.000000 1.000000 1.000000 1.000000 1.000000 1.000000 1.000000 1.000000 1.000000 1.000000 1.000000 1.000000 1.000000 1.000000 1.000000 0.000000 0.000000 0.001000 0.001000 0.000000 10000 10000 1 0 10000 3237490661 0.006400 690.265625
1.010000 1.004000 1.000000 0.990000 0.996000 1.000000 1.000000 1.000000 1.000000 1.000000 1.000000 1.000000 1.000000 1.000000 1.000000 1.000000 1.000000 1.000000 1.000000 1.000000 1.000000 1.000000 1.000000 1.000000 1.000000 1.000000 0.000000 0.000000 0.001000 0.001000 0.000000 10000 10000 1 0 10000 2043401366 0.005800 656.396552
1.010000 1.004000 1.000000 0.990000 0.996000 1.000000 1.000000 1.000000 1.000000 1.000000 1.000000 1.000000 1.000000 1.000000 1.000000 1.000000 1.000000 1.000000 1.000000 1.000000 1.000000 1.000000 1.000000 1.000000 1.000000 1.000000 0.000000 0.000000 0.001000 0.001000 0.000000 10000 10000 1 0 10000 3618450757 0.007100 765.056338
1.010000 1.004000 1.000000 0.990000 0.996000 1.000000 1.000000 1.000000 1.000000 1.000000 1.000000 1.000000 1.000000 1.000000 1.000000 1.000000 1.000000 1.000000 1.000000 1.000000 1.000000 1.000000 1.000000 1.000000 1.000000 1.000000 0.000000 0.000000 0.001000 0.001000 0.000000 10000 10000 1 0 10000 3042215716 0.007200 755.152778
1.010000 1.004000 1.000000 0.990000 0.996000 1.000000 1.000000 1.000000 1.000000 1.000000 1.000000 1.000000 1.000000 1.000000 1.000000 1.000000 1.000000 1.000000 1.000000 1.000000 1.000000 1.000000 1.000000 1.000000 1.000000 1.000000 0.000000 0.000000 0.001000 0.001000 0.000000 10000 10000 1 0 10000 3665644516 0.007000 715.785714
1.010000 1.004000 1.000000 0.990000 0.996000 1.000000 1.000000 1.000000 1.000000 1.000000 1.000000 1.000000 1.000000 1.000000 1.000000 1.000000 1.000000 1.000000 1.000000 1.000000 1.000000 1.000000 1.000000 1.000000 1.000000 1.000000 0.000000 0.000000 0.001000 0.001000 0.000000 10000 10000 1 0 10000 1782170164 0.006900 691.057971
1.010000 1.004000 1.000000 0.990000 0.996000 1.000000 1.000000 1.000000 1.000000 1.000000 1.000000 1.000000 1.000000 1.000000 1.000000 1.000000 1.000000 1.000000 1.000000 1.000000 1.000000 1.000000 1.000000 1.000000 1.000000 1.000000 0.000000 0.000000 0.001000 0.001000 0.000000 10000 10000 1 0 10000 236912062 0.007000 729.142857
1.010000 1.004000 1.000000 0.990000 0.996000 1.000000 1.000000 1.000000 1.000000 1.000000 1.000000 1.000000 1.000000 1.000000 1.000000 1.000000 1.000000 1.000000 1.000000 1.000000 1.000000 1.000000 1.000000 1.000000 1.000000 1.000000 0.000000 0.000000 0.001000 0.001000 0.000000 10000 10000 1 0 10000 3264994113 0.007800 669.153846
1.010000 1.004000 1.000000 0.990000 0.996000 1.000000 1.000000 1.000000 1.000000 1.000000 1.000000 1.000000 1.000000 1.000000 1.000000 1.000000 1.000000 1.000000 1.000000 1.000000 1.000000 1.000000 1.000000 1.000000 1.000000 1.000000 0.000000 0.000000 0.001000 0.001000 0.000000 10000 10000 1 0 10000 3263994540 0.005600 714.625000
1.010000 1.004000 1.000000 0.990000 0.996000 1.000000 1.000000 1.000000 1.000000 1.000000 1.000000 1.000000 1.000000 1.000000 1.000000 1.000000 1.000000 1.000000 1.000000 1.000000 1.000000 1.000000 1.000000 1.000000 1.000000 1.000000 0.000000 0.000000 0.001000 0.001000 0.000000 10000 10000 1 0 10000 1686071329 0.006200 755.354839
1.010000 1.004000 1.000000 0.990000 0.996000 1.000000 1.000000 1.000000 1.000000 1.000000 1.000000 1.000000 1.000000 1.000000 1.000000 1.000000 1.000000 1.000000 1.000000 1.000000 1.000000 1.000000 1.000000 1.000000 1.000000 1.000000 0.000000 0.000000 0.001000 0.001000 0.000000 10000 10000 1 0 10000 882901353 0.006200 761.322581
1.010000 1.004000 1.000000 0.990000 0.996000 1.000000 1.000000 1.000000 1.000000 1.000000 1.000000 1.000000 1.000000 1.000000 1.000000 1.000000 1.000000 1.000000 1.000000 1.000000 1.000000 1.000000 1.000000 1.000000 1.000000 1.000000 0.000000 0.000000 0.001000 0.001000 0.000000 10000 10000 1 0 10000 947241735 0.006000 755.050000
1.010000 1.004000 1.000000 0.990000 0.996000 1.000000 1.000000 1.000000 1.000000 1.000000 1.000000 1.000000 1.000000 1.000000 1.000000 1.000000 1.000000 1.000000 1.000000 1.000000 1.000000 1.000000 1.000000 1.000000 1.000000 1.000000 0.000000 0.000000 0.001000 0.001000 0.000000 10000 10000 1 0 10000 3910302774 0.005100 732.843137
1.010000 1.004000 1.000000 0.990000 0.996000 1.000000 1.000000 1.000000 1.000000 1.000000 1.000000 1.000000 1.000000 1.000000 1.000000 1.000000 1.000000 1.000000 1.000000 1.000000 1.000000 1.000000 1.000000 1.000000 1.000000 1.000000 0.000000 0.000000 0.001000 0.001000 0.000000 10000 10000 1 0 10000 435980642 0.006900 677.405797
1.010000 1.004000 1.000000 0.990000 0.996000 1.000000 1.000000 1.000000 1.000000 1.000000 1.000000 1.000000 1.000000 1.000000 1.000000 1.000000 1.000000 1.000000 1.000000 1.000000 1.000000 1.000000 1.000000 1.000000 1.000000 1.000000 0.000000 0.000000 0.001000 0.001000 0.000000 10000 10000 1 0 10000 1455785048 0.006000 828.700000
1.010000 1.004000 1.000000 0.990000 0.996000 1.000000 1.000000 1.000000 1.000000 1.000000 1.000000 1.000000 1.000000 1.000000 1.000000 1.000000 1.000000 1.000000 1.000000 1.000000 1.000000 1.000000 1.000000 1.000000 1.000000 1.000000 0.000000 0.000000 0.001000 0.001000 0.000000 10000 10000 1 0 10000 1833265775 0.005800 723.155172
1.010000 1.004000 1.000000 0.990000 0.996000 1.000000 1.000000 1.000000 1.000000 1.000000 1.000000 1.000000 1.000000 1.000000 1.000000 1.000000 1.000000 1.000000 1.000000 1.000000 1.000000 1.000000 1.000000 1.000000 1.000000 1.000000 0.000000 0.000000 0.001000 0.001000 0.000000 10000 10000 1 0 10000 151288802 0.005500 670.127273
1.010000 1.004000 1.000000 0.990000 0.996000 1.000000 1.000000 1.000000 1.000000 1.000000 1.000000 1.000000 1.000000 1.000000 1.000000 1.000000 1.000000 1.000000 1.000000 1.000000 1.000000 1.000000 1.000000 1.000000 1.000000 1.000000 0.000000 0.000000 0.001000 0.001000 0.000000 10000 10000 1 0 10000 4230497979 0.005600 754.392857
1.010000 1.004000 1.000000 0.990000 0.996000 1.000000 1.000000 1.000000 1.000000 1.000000 1.000000 1.000000 1.000000 1.000000 1.000000 1.000000 1.000000 1.000000 1.000000 1.000000 1.000000 1.000000 1.000000 1.000000 1.000000 1.000000 0.000000 0.000000 0.001000 0.001000 0.000000 10000 10000 1 0 10000 2946124346 0.006400 759.453125
1.010000 1.004000 1.000000 0.990000 0.996000 1.000000 1.000000 1.000000 1.000000 1.000000 1.000000 1.000000 1.000000 1.000000 1.000000 1.000000 1.000000 1.000000 1.000000 1.000000 1.000000 1.000000 1.000000 1.000000 1.000000 1.000000 0.000000 0.000000 0.001000 0.001000 0.000000 10000 10000 1 0 10000 1549148621 0.007100 743.901408
1.010000 1.004000 1.000000 0.990000 0.996000 1.000000 1.000000 1.000000 1.000000 1.000000 1.000000 1.000000 1.000000 1.000000 1.000000 1.000000 1.000000 1.000000 1.000000 1.000000 1.000000 1.000000 1.000000 1.000000 1.000000 1.000000 0.000000 0.000000 0.001000 0.001000 0.000000 10000 10000 1 0 10000 1161596976 0.006800 763.529412
1.010000 1.004000 1.000000 0.990000 0.996000 1.000000 1.000000 1.000000 1.000000 1.000000 1.000000 1.000000 1.000000 1.000000 1.000000 1.000000 1.000000 1.000000 1.000000 1.000000 1.000000 1.000000 1.000000 1.000000 1.000000 1.000000 0.000000 0.000000 0.001000 0.001000 0.000000 10000 10000 1 0 10000 1517848281 0.006600 757.878788
1.010000 1.004000 1.000000 0.990000 0.996000 1.000000 1.000000 1.000000 1.000000 1.000000 1.000000 1.000000 1.000000 1.000000 1.000000 1.000000 1.000000 1.000000 1.000000 1.000000 1.000000 1.000000 1.000000 1.000000 1.000000 1.000000 0.000000 0.000000 0.001000 0.001000 0.000000 10000 10000 1 0 10000 865786124 0.006000 773.116667
1.010000 1.004000 1.000000 0.990000 0.996000 1.000000 1.000000 1.000000 1.000000 1.000000 1.000000 1.000000 1.000000 1.000000 1.000000 1.000000 1.000000 1.000000 1.000000 1.000000 1.000000 1.000000 1.000000 1.000000 1.000000 1.000000 0.000000 0.000000 0.001000 0.001000 0.000000 10000 10000 1 0 10000 2519299878 0.004900 804.530612
1.010000 1.004000 1.000000 0.990000 0.996000 1.000000 1.000000 1.000000 1.000000 1.000000 1.000000 1.000000 1.000000 1.000000 1.000000 1.000000 1.000000 1.000000 1.000000 1.000000 1.000000 1.000000 1.000000 1.000000 1.000000 1.000000 0.000000 0.000000 0.001000 0.001000 0.000000 10000 10000 1 0 10000 2460990408 0.007400 723.608108
1.010000 1.004000 1.000000 0.990000 0.996000 1.000000 1.000000 1.000000 1.000000 1.000000 1.000000 1.000000 1.000000 1.000000 1.000000 1.000000 1.000000 1.000000 1.000000 1.000000 1.000000 1.000000 1.000000 1.000000 1.000000 1.000000 0.000000 0.000000 0.001000 0.001000 0.000000 10000 10000 1 0 10000 2163485854 0.007200 733.166667
1.010000 1.004000 1.000000 0.990000 0.996000 1.000000 1.000000 1.000000 1.000000 1.000000 1.000000 1.000000 1.000000 1.000000 1.000000 1.000000 1.000000 1.000000 1.000000 1.000000 1.000000 1.000000 1.000000 1.000000 1.000000 1.000000 0.000000 0.000000 0.001000 0.001000 0.000000 10000 10000 1 0 10000 2222456048 0.006100 750.327869
1.010000 1.004000 1.000000 0.990000 0.996000 1.000000 1.000000 1.000000 1.000000 1.000000 1.000000 1.000000 1.000000 1.000000 1.000000 1.000000 1.000000 1.000000 1.000000 1.000000 1.000000 1.000000 1.000000 1.000000 1.000000 1.000000 0.000000 0.000000 0.001000 0.001000 0.000000 10000 10000 1 0 10000 159988397 0.007600 699.210526
1.010000 1.004000 1.000000 0.990000 0.996000 1.000000 1.000000 1.000000 1.000000 1.000000 1.000000 1.000000 1.000000 1.000000 1.000000 1.000000 1.000000 1.000000 1.000000 1.000000 1.000000 1.000000 1.000000 1.000000 1.000000 1.000000 0.000000 0.000000 0.001000 0.001000 0.000000 10000 10000 1 0 10000 1563265680 0.004600 722.978261
1.010000 1.004000 1.000000 0.990000 0.996000 1.000000 1.000000 1.000000 1.000000 1.000000 1.000000 1.000000 1.000000 1.000000 1.000000 1.000000 1.000000 1.000000 1.000000 1.000000 1.000000 1.000000 1.000000 1.000000 1.000000 1.000000 0.000000 0.000000 0.001000 0.001000 0.000000 10000 10000 1 0 10000 1571657785 0.008000 806.700000
1.010000 1.004000 1.000000 0.990000 0.996000 1.000000 1.000000 1.000000 1.000000 1.000000 1.000000 1.000000 1.000000 1.000000 1.000000 1.000000 1.000000 1.000000 1.000000 1.000000 1.000000 1.000000 1.000000 1.000000 1.000000 1.000000 0.000000 0.000000 0.001000 0.001000 0.000000 10000 10000 1 0 10000 3074845752 0.006000 629.950000
1.010000 1.004000 1.000000 0.990000 0.996000 1.000000 1.000000 1.000000 1.000000 1.000000 1.000000 1.000000 1.000000 1.000000 1.000000 1.000000 1.000000 1.000000 1.000000 1.000000 1.000000 1.000000 1.000000 1.000000 1.000000 1.000000 0.000000 0.000000 0.001000 0.001000 0.000000 10000 10000 1 0 10000 857557155 0.006400 707.453125
1.010000 1.004000 1.000000 0.990000 0.996000 1.000000 1.000000 1.000000 1.000000 1.000000 1.000000 1.000000 1.000000 1.000000 1.000000 1.000000 1.000000 1.000000 1.000000 1.000000 1.000000 1.000000 1.000000 1.000000 1.000000 1.000000 0.000000 0.000000 0.001000 0.001000 0.000000 10000 10000 1 0 10000 2306899320 0.007100 693.549296
1.010000 1.004000 1.000000 0.990000 0.996000 1.000000 1.000000 1.000000 1.000000 1.000000 1.000000 1.000000 1.000000 1.000000 1.000000 1.000000 1.000000 1.000000 1.000000 1.000000 1.000000 1.000000 1.000000 1.000000 1.000000 1.000000 0.000000 0.000000 0.001000 0.001000 0.000000 10000 10000 1 0 10000 4254414467 0.005200 671.903846
1.010000 1.004000 1.000000 0.990000 0.996000 1.000000 1.000000 1.000000 1.000000 1.000000 1.000000 1.000000 1.000000 1.000000 1.000000 1.000000 1.000000 1.000000 1.000000 1.000000 1.000000 1.000000 1.000000 1.000000 1.000000 1.000000 0.000000 0.000000 0.001000 0.001000 0.000000 10000 10000 1 0 10000 3933868020 0.005100 731.392157
1.010000 1.004000 1.000000 0.990000 0.996000 1.000000 1.000000 1.000000 1.000000 1.000000 1.000000 1.000000 1.000000 1.000000 1.000000 1.000000 1.000000 1.000000 1.000000 1.000000 1.000000 1.000000 1.000000 1.000000 1.000000 1.000000 0.000000 0.000000 0.001000 0.001000 0.000000 10000 10000 1 0 10000 630170786 0.007100 706.802817
1.010000 1.004000 1.000000 0.990000 0.996000 1.000000 1.000000 1.000000 1.000000 1.000000 1.000000 1.000000 1.000000 1.000000 1.000000 1.000000 1.000000 1.000000 1.000000 1.000000 1.000000 1.000000 1.000000 1.000000 1.000000 1.000000 0.000000 0.000000 0.001000 0.001000 0.000000 10000 10000 1 0 10000 2143963385 0.006300 736.968254
1.010000 1.004000 1.000000 0.990000 0.996000 1.000000 1.000000 1.000000 1.000000 1.000000 1.000000 1.000000 1.000000 1.000000 1.000000 1.000000 1.000000 1.000000 1.000000 1.000000 1.000000 1.000000 1.000000 1.000000 1.000000 1.000000 0.000000 0.000000 0.001000 0.001000 0.000000 10000 10000 1 0 10000 1696399011 0.005900 778.372881
1.010000 1.004000 1.000000 0.990000 0.996000 1.000000 1.000000 1.000000 1.000000 1.000000 1.000000 1.000000 1.000000 1.000000 1.000000 1.000000 1.000000 1.000000 1.000000 1.000000 1.000000 1.000000 1.000000 1.000000 1.000000 1.000000 0.000000 0.000000 0.001000 0.001000 0.000000 10000 10000 1 0 10000 2750415174 0.005800 699.379310
1.010000 1.004000 1.000000 0.990000 0.996000 1.000000 1.000000 1.000000 1.000000 1.000000 1.000000 1.000000 1.000000 1.000000 1.000000 1.000000 1.000000 1.000000 1.000000 1.000000 1.000000 1.000000 1.000000 1.000000 1.000000 1.000000 0.000000 0.000000 0.001000 0.001000 0.000000 10000 10000 1 0 10000 2994580619 0.005800 817.948276
1.010000 1.004000 1.000000 0.990000 0.996000 1.000000 1.000000 1.000000 1.000000 1.000000 1.000000 1.000000 1.000000 1.000000 1.000000 1.000000 1.000000 1.000000 1.000000 1.000000 1.000000 1.000000 1.000000 1.000000 1.000000 1.000000 0.000000 0.000000 0.001000 0.001000 0.000000 10000 10000 1 0 10000 3239230021 0.007500 758.533333
1.010000 1.004000 1.000000 0.990000 0.996000 1.000000 1.000000 1.000000 1.000000 1.000000 1.000000 1.000000 1.000000 1.000000 1.000000 1.000000 1.000000 1.000000 1.000000 1.000000 1.000000 1.000000 1.000000 1.000000 1.000000 1.000000 0.000000 0.000000 0.001000 0.001000 0.000000 10000 10000 1 0 10000 350217320 0.005800 758.293103
1.010000 1.004000 1.000000 0.990000 0.996000 1.000000 1.000000 1.000000 1.000000 1.000000 1.000000 1.000000 1.000000 1.000000 1.000000 1.000000 1.000000 1.000000 1.000000 1.000000 1.000000 1.000000 1.000000 1.000000 1.000000 1.000000 0.000000 0.000000 0.001000 0.001000 0.000000 10000 10000 1 0 10000 2147832180 0.006800 735.279412
1.010000 1.004000 1.000000 0.990000 0.996000 1.000000 1.000000 1.000000 1.000000 1.000000 1.000000 1.000000 1.000000 1.000000 1.000000 1.000000 1.000000 1.000000 1.000000 1.000000 1.000000 1.000000 1.000000 1.000000 1.000000 1.000000 0.000000 0.000000 0.001000 0.001000 0.000000 10000 10000 1 0 10000 809779450 0.007600 653.434211
1.010000 1.004000 1.000000 0.990000 0.996000 1.000000 1.000000 1.000000 1.000000 1.000000 1.000000 1.000000 1.000000 1.000000 1.000000 1.000000 1.000000 1.000000 1.000000 1.000000 1.000000 1.000000 1.000000 1.000000 1.000000 1.000000 0.000000 0.000000 0.001000 0.001000 0.000000 10000 10000 1 0 10000 3210915954 0.006300 819.555556
1.010000 1.004000 1.000000 0.990000 0.996000 1.000000 1.000000 1.000000 1.000000 1.000000 1.000000 1.000000 1.000000 1.000000 1.000000 1.000000 1.000000 1.000000 1.000000 1.000000 1.000000 1.000000 1.000000 1.000000 1.000000 1.000000 0.000000 0.000000 0.001000 0.001000 0.000000 10000 10000 1 0 10000 1401762562 0.006200 774.806452
1.010000 1.004000 1.000000 0.990000 0.996000 1.000000 1.000000 1.000000 1.000000 1.000000 1.000000 1.000000 1.000000 1.000000 1.000000 1.000000 1.000000 1.000000 1.000000 1.000000 1.000000 1.000000 1.000000 1.000000 1.000000 1.000000 0.000000 0.000000 0.001000 0.001000 0.000000 10000 10000 1 0 10000 2625030386 0.005300 795.150943
1.010000 1.004000 1.000000 0.990000 0.996000 1.000000 1.000000 1.000000 1.000000 1.000000 1.000000 1.000000 1.000000 1.000000 1.000000 1.000000 1.000000 1.000000 1.000000 1.000000 1.000000 1.000000 1.000000 1.000000 1.000000 1.000000 0.000000 0.000000 0.001000 0.001000 0.000000 10000 10000 1 0 10000 2427247986 0.006600 701.378788
1.010000 1.004000 1.000000 0.990000 0.996000 1.000000 1.000000 1.000000 1.000000 1.000000 1.000000 1.000000 1.000000 1.000000 1.000000 1.000000 1.000000 1.000000 1.000000 1.000000 1.000000 1.000000 1.000000 1.000000 1.000000 1.000000 0.000000 0.000000 0.001000 0.001000 0.000000 10000 10000 1 0 10000 639739436 0.007100 729.098592
1.010000 1.004000 1.000000 0.990000 0.996000 1.000000 1.000000 1.000000 1.000000 1.000000 1.000000 1.000000 1.000000 1.000000 1.000000 1.000000 1.000000 1.000000 1.000000 1.000000 1.000000 1.000000 1.000000 1.000000 1.000000 1.000000 0.000000 0.000000 0.001000 0.001000 0.000000 10000 10000 1 0 10000 2842412989 0.007200 711.944444
1.010000 1.004000 1.000000 0.990000 0.996000 1.000000 1.000000 1.000000 1.000000 1.000000 1.000000 1.000000 1.000000 1.000000 1.000000 1.000000 1.000000 1.000000 1.000000 1.000000 1.000000 1.000000 1.000000 1.000000 1.000000 1.000000 0.000000 0.000000 0.001000 0.001000 0.000000 10000 10000 1 0 10000 686919235 0.005200 767.442308
1.010000 1.004000 1.000000 0.990000 0.996000 1.000000 1.000000 1.000000 1.000000 1.000000 1.000000 1.000000 1.000000 1.000000 1.000000 1.000000 1.000000 1.000000 1.000000 1.000000 1.000000 1.000000 1.000000 1.000000 1.000000 1.000000 0.000000 0.000000 0.001000 0.001000 0.000000 10000 10000 1 0 10000 1302778027 0.006300 791.873016
1.010000 1.004000 1.000000 0.990000 0.996000 1.000000 1.000000 1.000000 1.000000 1.000000 1.000000 1.000000 1.000000 1.000000 1.000000 1.000000 1.000000 1.000000 1.000000 1.000000 1.000000 1.000000 1.000000 1.000000 1.000000 1.000000 0.000000 0.000000 0.001000 0.001000 0.000000 10000 10000 1 0 10000 576844912 0.006400 728.984375
1.010000 1.004000 1.000000 0.990000 0.996000 1.000000 1.000000 1.000000 1.000000 1.000000 1.000000 1.000000 1.000000 1.000000 1.000000 1.000000 1.000000 1.000000 1.000000 1.000000 1.000000 1.000000 1.000000 1.000000 1.000000 1.000000 0.000000 0.000000 0.001000 0.001000 0.000000 10000 10000 1 0 10000 1366950924 0.004900 743.265306
1.010000 1.004000 1.000000 0.990000 0.996000 1.000000 1.000000 1.000000 1.000000 1.000000 1.000000 1.000000 1.000000 1.000000 1.000000 1.000000 1.000000 1.000000 1.000000 1.000000 1.000000 1.000000 1.000000 1.000000 1.000000 1.000000 0.000000 0.000000 0.001000 0.001000 0.000000 10000 10000 1 0 10000 2666614328 0.005100 767.960784
1.010000 1.004000 1.000000 0.990000 0.996000 1.000000 1.000000 1.000000 1.000000 1.000000 1.000000 1.000000 1.000000 1.000000 1.000000 1.000000 1.000000 1.000000 1.000000 1.000000 1.000000 1.000000 1.000000 1.000000 1.000000 1.000000 0.000000 0.000000 0.001000 0.001000 0.000000 10000 10000 1 0 10000 621672371 0.005600 789.107143
1.010000 1.004000 1.000000 0.990000 0.996000 1.000000 1.000000 1.000000 1.000000 1.000000 1.000000 1.000000 1.000000 1.000000 1.000000 1.000000 1.000000 1.000000 1.000000 1.000000 1.000000 1.000000 1.000000 1.000000 1.000000 1.000000 0.000000 0.000000 0.001000 0.001000 0.000000 10000 10000 1 0 10000 4264156744 0.006000 675.633333
1.010000 1.004000 1.000000 0.990000 0.996000 1.000000 1.000000 1.000000 1.000000 1.000000 1.000000 1.000000 1.000000 1.000000 1.000000 1.000000 1.000000 1.000000 1.000000 1.000000 1.000000 1.000000 1.000000 1.000000 1.000000 1.000000 0.000000 0.000000 0.001000 0.001000 0.000000 10000 10000 1 0 10000 1416383653 0.005900 783.728814
1.010000 1.004000 1.000000 0.990000 0.996000 1.000000 1.000000 1.000000 1.000000 1.000000 1.000000 1.000000 1.000000 1.000000 1.000000 1.000000 1.000000 1.000000 1.000000 1.000000 1.000000 1.000000 1.000000 1.000000 1.000000 1.000000 0.000000 0.000000 0.001000 0.001000 0.000000 10000 10000 1 0 10000 4168739739 0.005900 823.033898
1.010000 1.004000 1.000000 0.990000 0.996000 1.000000 1.000000 1.000000 1.000000 1.000000 1.000000 1.000000 1.000000 1.000000 1.000000 1.000000 1.000000 1.000000 1.000000 1.000000 1.000000 1.000000 1.000000 1.000000 1.000000 1.000000 0.000000 0.000000 0.001000 0.001000 0.000000 10000 10000 1 0 10000 2831436158 0.007900 730.506329
1.010000 1.004000 1.000000 0.990000 0.996000 1.000000 1.000000 1.000000 1.000000 1.000000 1.000000 1.000000 1.000000 1.000000 1.000000 1.000000 1.000000 1.000000 1.000000 1.000000 1.000000 1.000000 1.000000 1.000000 1.000000 1.000000 0.000000 0.000000 0.001000 0.001000 0.000000 10000 10000 1 0 10000 2952828137 0.007200 793.722222
1.010000 1.004000 1.000000 0.990000 0.996000 1.000000 1.000000 1.000000 1.000000 1.000000 1.000000 1.000000 1.000000 1.000000 1.000000 1.000000 1.000000 1.000000 1.000000 1.000000 1.000000 1.000000 1.000000 1.000000 1.000000 1.000000 0.000000 0.000000 0.001000 0.001000 0.000000 10000 10000 1 0 10000 2391535936 0.005800 714.568966
1.010000 1.004000 1.000000 0.990000 0.996000 1.000000 1.000000 1.000000 1.000000 1.000000 1.000000 1.000000 1.000000 1.000000 1.000000 1.000000 1.000000 1.000000 1.000000 1.000000 1.000000 1.000000 1.000000 1.000000 1.000000 1.000000 0.000000 0.000000 0.001000 0.001000 0.000000 10000 10000 1 0 10000 3232367766 0.006900 748.826087
1.010000 1.004000 1.000000 0.990000 0.996000 1.000000 1.000000 1.000000 1.000000 1.000000 1.000000 1.000000 1.000000 1.000000 1.000000 1.000000 1.000000 1.000000 1.000000 1.000000 1.000000 1.000000 1.000000 1.000000 1.000000 1.000000 0.000000 0.000000 0.001000 0.001000 0.000000 10000 10000 1 0 10000 4216930156 0.005500 659.800000
1.010000 1.004000 1.000000 0.990000 0.996000 1.000000 1.000000 1.000000 1.000000 1.000000 1.000000 1.000000 1.000000 1.000000 1.000000 1.000000 1.000000 1.000000 1.000000 1.000000 1.000000 1.000000 1.000000 1.000000 1.000000 1.000000 0.000000 0.000000 0.001000 0.001000 0.000000 10000 10000 1 0 10000 2060168603 0.004800 663.895833
1.010000 1.004000 1.000000 0.990000 0.996000 1.000000 1.000000 1.000000 1.000000 1.000000 1.000000 1.000000 1.000000 1.000000 1.000000 1.000000 1.000000 1.000000 1.000000 1.000000 1.000000 1.000000 1.000000 1.000000 1.000000 1.000000 0.000000 0.000000 0.001000 0.001000 0.000000 10000 10000 1 0 10000 289856042 0.005800 667.258621
1.010000 1.004000 1.000000 0.990000 0.996000 1.000000 1.000000 1.000000 1.000000 1.000000 1.000000 1.000000 1.000000 1.000000 1.000000 1.000000 1.000000 1.000000 1.000000 1.000000 1.000000 1.000000 1.000000 1.000000 1.000000 1.000000 0.000000 0.000000 0.001000 0.001000 0.000000 10000 10000 1 0 10000 3663046709 0.006300 791.063492
1.010000 1.004000 1.000000 0.990000 0.996000 1.000000 1.000000 1.000000 1.000000 1.000000 1.000000 1.000000 1.000000 1.000000 1.000000 1.000000 1.000000 1.000000 1.000000 1.000000 1.000000 1.000000 1.000000 1.000000 1.000000 1.000000 0.000000 0.000000 0.001000 0.001000 0.000000 10000 10000 1 0 10000 2634543608 0.006100 781.442623
1.010000 1.004000 1.000000 0.990000 0.996000 1.000000 1.000000 1.000000 1.000000 1.000000 1.000000 1.000000 1.000000 1.000000 1.000000 1.000000 1.000000 1.000000 1.000000 1.000000 1.000000 1.000000 1.000000 1.000000 1.000000 1.000000 0.000000 0.000000 0.001000 0.001000 0.000000 10000 10000 1 0 10000 1143921558 0.005900 688.254237
1.010000 1.004000 1.000000 0.990000 0.996000 1.000000 1.000000 1.000000 1.000000 1.000000 1.000000 1.000000 1.000000 1.000000 1.000000 1.000000 1.000000 1.000000 1.000000 1.000000 1.000000 1.000000 1.000000 1.000000 1.000000 1.000000 0.000000 0.000000 0.001000 0.001000 0.000000 10000 10000 1 0 10000 1077103532 0.008100 750.555556
1.010000 1.004000 1.000000 0.990000 0.996000 1.000000 1.000000 1.000000 1.000000 1.000000 1.000000 1.000000 1.000000 1.000000 1.000000 1.000000 1.000000 1.000000 1.000000 1.000000 1.000000 1.000000 1.000000 1.000000 1.000000 1.000000 0.000000 0.000000 0.001000 0.001000 0.000000 10000 10000 1 0 10000 2164214783 0.007100 747.704225
1.010000 1.004000 1.000000 0.990000 0.996000 1.000000 1.000000 1.000000 1.000000 1.000000 1.000000 1.000000 1.000000 1.000000 1.000000 1.000000 1.000000 1.000000 1.000000 1.000000 1.000000 1.000000 1.000000 1.000000 1.000000 1.000000 0.000000 0.000000 0.001000 0.001000 0.000000 10000 10000 1 0 10000 2448622428 0.007000 737.700000
1.010000 1.004000 1.000000 0.990000 0.996000 1.000000 1.000000 1.000000 1.000000 1.000000 1.000000 1.000000 1.000000 1.000000 1.000000 1.000000 1.000000 1.000000 1.000000 1.000000 1.000000 1.000000 1.000000 1.000000 1.000000 1.000000 0.000000 0.000000 0.001000 0.001000 0.000000 10000 10000 1 0 10000 1614327957 0.005300 756.283019
1.010000 1.004000 1.000000 0.990000 0.996000 1.000000 1.000000 1.000000 1.000000 1.000000 1.000000 1.000000 1.000000 1.000000 1.000000 1.000000 1.000000 1.000000 1.000000 1.000000 1.000000 1.000000 1.000000 1.000000 1.000000 1.000000 0.000000 0.000000 0.001000 0.001000 0.000000 10000 10000 1 0 10000 305178211 0.006800 719.794118
1.010000 1.004000 1.000000 0.990000 0.996000 1.000000 1.000000 1.000000 1.000000 1.000000 1.000000 1.000000 1.000000 1.000000 1.000000 1.000000 1.000000 1.000000 1.000000 1.000000 1.000000 1.000000 1.000000 1.000000 1.000000 1.000000 0.000000 0.000000 0.001000 0.001000 0.000000 10000 10000 1 0 10000 1817064658 0.005900 821.254237
1.010000 1.004000 1.000000 0.990000 0.996000 1.000000 1.000000 1.000000 1.000000 1.000000 1.000000 1.000000 1.000000 1.000000 1.000000 1.000000 1.000000 1.000000 1.000000 1.000000 1.000000 1.000000 1.000000 1.000000 1.000000 1.000000 0.000000 0.000000 0.001000 0.001000 0.000000 10000 10000 1 0 10000 4222129505 0.006800 733.808824
1.010000 1.004000 1.000000 0.990000 0.996000 1.000000 1.000000 1.000000 1.000000 1.000000 1.000000 1.000000 1.000000 1.000000 1.000000 1.000000 1.000000 1.000000 1.000000 1.000000 1.000000 1.000000 1.000000 1.000000 1.000000 1.000000 0.000000 0.000000 0.001000 0.001000 0.000000 10000 10000 1 0 10000 2372452959 0.005900 738.762712
1.010000 1.004000 1.000000 0.990000 0.996000 1.000000 1.000000 1.000000 1.000000 1.000000 1.000000 1.000000 1.000000 1.000000 1.000000 1.000000 1.000000 1.000000 1.000000 1.000000 1.000000 1.000000 1.000000 1.000000 1.000000 1.000000 0.000000 0.000000 0.001000 0.001000 0.000000 10000 10000 1 0 10000 3873573568 0.005600 768.232143
1.010000 1.004000 1.000000 0.990000 0.996000 1.000000 1.000000 1.000000 1.000000 1.000000 1.000000 1.000000 1.000000 1.000000 1.000000 1.000000 1.000000 1.000000 1.000000 1.000000 1.000000 1.000000 1.000000 1.000000 1.000000 1.000000 0.000000 0.000000 0.001000 0.001000 0.000000 10000 10000 1 0 10000 1397126730 0.004300 694.139535
1.010000 1.004000 1.000000 0.990000 0.996000 1.000000 1.000000 1.000000 1.000000 1.000000 1.000000 1.000000 1.000000 1.000000 1.000000 1.000000 1.000000 1.000000 1.000000 1.000000 1.000000 1.000000 1.000000 1.000000 1.000000 1.000000 0.000000 0.000000 0.001000 0.001000 0.000000 10000 10000 1 0 10000 170870063 0.006700 755.656716
1.010000 1.004000 1.000000 0.990000 0.996000 1.000000 1.000000 1.000000 1.000000 1.000000 1.000000 1.000000 1.000000 1.000000 1.000000 1.000000 1.000000 1.000000 1.000000 1.000000 1.000000 1.000000 1.000000 1.000000 1.000000 1.000000 0.000000 0.000000 0.001000 0.001000 0.000000 10000 10000 1 0 10000 1409321323 0.006100 783.606557
1.010000 1.004000 1.000000 0.990000 0.996000 1.000000 1.000000 1.000000 1.000000 1.000000 1.000000 1.000000 1.000000 1.000000 1.000000 1.000000 1.000000 1.000000 1.000000 1.000000 1.000000 1.000000 1.000000 1.000000 1.000000 1.000000 0.000000 0.000000 0.001000 0.001000 0.000000 10000 10000 1 0 10000 3254912142 0.004800 686.187500
1.010000 1.004000 1.000000 0.990000 0.996000 1.000000 1.000000 1.000000 1.000000 1.000000 1.000000 1.000000 1.000000 1.000000 1.000000 1.000000 1.000000 1.000000 1.000000 1.000000 1.000000 1.000000 1.000000 1.000000 1.000000 1.000000 0.000000 0.000000 0.001000 0.001000 0.000000 10000 10000 1 0 10000 1179731248 0.005700 794.631579
1.010000 1.004000 1.000000 0.990000 0.996000 1.000000 1.000000 1.000000 1.000000 1.000000 1.000000 1.000000 1.000000 1.000000 1.000000 1.000000 1.000000 1.000000 1.000000 1.000000 1.000000 1.000000 1.000000 1.000000 1.000000 1.000000 0.000000 0.000000 0.001000 0.001000 0.000000 10000 10000 1 0 10000 1393454820 0.008100 740.938272
1.010000 1.004000 1.000000 0.990000 0.996000 1.000000 1.000000 1.000000 1.000000 1.000000 1.000000 1.000000 1.000000 1.000000 1.000000 1.000000 1.000000 1.000000 1.000000 1.000000 1.000000 1.000000 1.000000 1.000000 1.000000 1.000000 0.000000 0.000000 0.001000 0.001000 0.000000 10000 10000 1 0 10000 1788792901 0.006000 710.200000
1.010000 1.004000 1.000000 0.990000 0.996000 1.000000 1.000000 1.000000 1.000000 1.000000 1.000000 1.000000 1.000000 1.000000 1.000000 1.000000 1.000000 1.000000 1.000000 1.000000 1.000000 1.000000 1.000000 1.000000 1.000000 1.000000 0.000000 0.000000 0.001000 0.001000 0.000000 10000 10000 1 0 10000 1470184512 0.005200 738.019231
1.010000 1.004000 1.000000 0.990000 0.996000 1.000000 1.000000 1.000000 1.000000 1.000000 1.000000 1.000000 1.000000 1.000000 1.000000 1.000000 1.000000 1.000000 1.000000 1.000000 1.000000 1.000000 1.000000 1.000000 1.000000 1.000000 0.000000 0.000000 0.001000 0.001000 0.000000 10000 10000 1 0 10000 3064632403 0.005600 759.000000
1.010000 1.004000 1.000000 0.990000 0.996000 1.000000 1.000000 1.000000 1.000000 1.000000 1.000000 1.000000 1.000000 1.000000 1.000000 1.000000 1.000000 1.000000 1.000000 1.000000 1.000000 1.000000 1.000000 1.000000 1.000000 1.000000 0.000000 0.000000 0.001000 0.001000 0.000000 10000 10000 1 0 10000 3007269288 0.006500 831.092308
1.010000 1.004000 1.000000 0.990000 0.996000 1.000000 1.000000 1.000000 1.000000 1.000000 1.000000 1.000000 1.000000 1.000000 1.000000 1.000000 1.000000 1.000000 1.000000 1.000000 1.000000 1.000000 1.000000 1.000000 1.000000 1.000000 0.000000 0.000000 0.001000 0.001000 0.000000 10000 10000 1 0 10000 3550701823 0.006900 769.202899
1.010000 1.004000 1.000000 0.990000 0.996000 1.000000 1.000000 1.000000 1.000000 1.000000 1.000000 1.000000 1.000000 1.000000 1.000000 1.000000 1.000000 1.000000 1.000000 1.000000 1.000000 1.000000 1.000000 1.000000 1.000000 1.000000 0.000000 0.000000 0.001000 0.001000 0.000000 10000 10000 1 0 10000 2214104779 0.005900 719.644068
1.010000 1.004000 1.000000 0.990000 0.996000 1.000000 1.000000 1.000000 1.000000 1.000000 1.000000 1.000000 1.000000 1.000000 1.000000 1.000000 1.000000 1.000000 1.000000 1.000000 1.000000 1.000000 1.000000 1.000000 1.000000 1.000000 0.000000 0.000000 0.001000 0.001000 0.000000 10000 10000 1 0 10000 1621860230 0.006000 799.516667
1.010000 1.004000 1.000000 0.990000 0.996000 1.000000 1.000000 1.000000 1.000000 1.000000 1.000000 1.000000 1.000000 1.000000 1.000000 1.000000 1.000000 1.000000 1.000000 1.000000 1.000000 1.000000 1.000000 1.000000 1.000000 1.000000 0.000000 0.000000 0.001000 0.001000 0.000000 10000 10000 1 0 10000 1674298366 0.005500 754.690909
1.010000 1.004000 1.000000 0.990000 0.996000 1.000000 1.000000 1.000000 1.000000 1.000000 1.000000 1.000000 1.000000 1.000000 1.000000 1.000000 1.000000 1.000000 1.000000 1.000000 1.000000 1.000000 1.000000 1.000000 1.000000 1.000000 0.000000 0.000000 0.001000 0.001000 0.000000 10000 10000 1 0 10000 2258834563 0.006400 711.234375
1.010000 1.004000 1.000000 0.990000 0.996000 1.000000 1.000000 1.000000 1.000000 1.000000 1.000000 1.000000 1.000000 1.000000 1.000000 1.000000 1.000000 1.000000 1.000000 1.000000 1.000000 1.000000 1.000000 1.000000 1.000000 1.000000 0.000000 0.000000 0.001000 0.001000 0.000000 10000 10000 1 0 10000 3198030354 0.005800 771.568966
1.010000 1.004000 1.000000 0.990000 0.996000 1.000000 1.000000 1.000000 1.000000 1.000000 1.000000 1.000000 1.000000 1.000000 1.000000 1.000000 1.000000 1.000000 1.000000 1.000000 1.000000 1.000000 1.000000 1.000000 1.000000 1.000000 0.000000 0.000000 0.001000 0.001000 0.000000 10000 10000 1 0 10000 643279556 0.005200 731.000000
1.010000 1.004000 1.000000 0.990000 0.996000 1.000000 1.000000 1.000000 1.000000 1.000000 1.000000 1.000000 1.000000 1.000000 1.000000 1.000000 1.000000 1.000000 1.000000 1.000000 1.000000 1.000000 1.000000 1.000000 1.000000 1.000000 0.000000 0.000000 0.001000 0.001000 0.000000 10000 10000 1 0 10000 3876779650 0.005400 703.500000
1.010000 1.004000 1.000000 0.990000 0.996000 1.000000 1.000000 1.000000 1.000000 1.000000 1.000000 1.000000 1.000000 1.000000 1.000000 1.000000 1.000000 1.000000 1.000000 1.000000 1.000000 1.000000 1.000000 1.000000 1.000000 1.000000 0.000000 0.000000 0.001000 0.001000 0.000000 10000 10000 1 0 10000 3923618049 0.006700 728.492537
1.010000 1.004000 1.000000 0.990000 0.996000 1.000000 1.000000 1.000000 1.000000 1.000000 1.000000 1.000000 1.000000 1.000000 1.000000 1.000000 1.000000 1.000000 1.000000 1.000000 1.000000 1.000000 1.000000 1.000000 1.000000 1.000000 0.000000 0.000000 0.001000 0.001000 0.000000 10000 10000 1 0 10000 1918867194 0.006400 737.578125
1.010000 1.004000 1.000000 0.990000 0.996000 1.000000 1.000000 1.000000 1.000000 1.000000 1.000000 1.000000 1.000000 1.000000 1.000000 1.000000 1.000000 1.000000 1.000000 1.000000 1.000000 1.000000 1.000000 1.000000 1.000000 1.000000 0.000000 0.000000 0.001000 0.001000 0.000000 10000 10000 1 0 10000 2239658202 0.007600 746.289474
1.010000 1.004000 1.000000 0.990000 0.996000 1.000000 1.000000 1.000000 1.000000 1.000000 1.000000 1.000000 1.000000 1.000000 1.000000 1.000000 1.000000 1.000000 1.000000 1.000000 1.000000 1.000000 1.000000 1.000000 1.000000 1.000000 0.000000 0.000000 0.001000 0.001000 0.000000 10000 10000 1 0 10000 1963152105 0.006200 660.435484
1.010000 1.004000 1.000000 0.990000 0.996000 1.000000 1.000000 1.000000 1.000000 1.000000 1.000000 1.000000 1.000000 1.000000 1.000000 1.000000 1.000000 1.000000 1.000000 1.000000 1.000000 1.000000 1.000000 1.000000 1.000000 1.000000 0.000000 0.000000 0.001000 0.001000 0.000000 10000 10000 1 0 10000 2730488671 0.007100 755.676056
1.010000 1.004000 1.000000 0.990000 0.996000 1.000000 1.000000 1.000000 1.000000 1.000000 1.000000 1.000000 1.000000 1.000000 1.000000 1.000000 1.000000 1.000000 1.000000 1.000000 1.000000 1.000000 1.000000 1.000000 1.000000 1.000000 0.000000 0.000000 0.001000 0.001000 0.000000 10000 10000 1 0 10000 2948325651 0.005100 773.921569
1.010000 1.004000 1.000000 0.990000 0.996000 1.000000 1.000000 1.000000 1.000000 1.000000 1.000000 1.000000 1.000000 1.000000 1.000000 1.000000 1.000000 1.000000 1.000000 1.000000 1.000000 1.000000 1.000000 1.000000 1.000000 1.000000 0.000000 0.000000 0.001000 0.001000 0.000000 10000 10000 1 0 10000 2473804414 0.007000 800.557143
1.010000 1.004000 1.000000 0.990000 0.996000 1.000000 1.000000 1.000000 1.000000 1.000000 1.000000 1.000000 1.000000 1.000000 1.000000 1.000000 1.000000 1.000000 1.000000 1.000000 1.000000 1.000000 1.000000 1.000000 1.000000 1.000000 0.000000 0.000000 0.001000 0.001000 0.000000 10000 10000 1 0 10000 2379161398 0.007100 716.507042
1.010000 1.004000 1.000000 0.990000 0.996000 1.000000 1.000000 1.000000 1.000000 1.000000 1.000000 1.000000 1.000000 1.000000 1.000000 1.000000 1.000000 1.000000 1.000000 1.000000 1.000000 1.000000 1.000000 1.000000 1.000000 1.000000 0.000000 0.000000 0.001000 0.001000 0.000000 10000 10000 1 0 10000 4098066604 0.005200 763.634615
1.010000 1.004000 1.000000 0.990000 0.996000 1.000000 1.000000 1.000000 1.000000 1.000000 1.000000 1.000000 1.000000 1.000000 1.000000 1.000000 1.000000 1.000000 1.000000 1.000000 1.000000 1.000000 1.000000 1.000000 1.000000 1.000000 0.000000 0.000000 0.001000 0.001000 0.000000 10000 10000 1 0 10000 217740996 0.005100 781.784314
1.010000 1.004000 1.000000 0.990000 0.996000 1.000000 1.000000 1.000000 1.000000 1.000000 1.000000 1.000000 1.000000 1.000000 1.000000 1.000000 1.000000 1.000000 1.000000 1.000000 1.000000 1.000000 1.000000 1.000000 1.000000 1.000000 0.000000 0.000000 0.001000 0.001000 0.000000 10000 10000 1 0 10000 2470096457 0.006500 673.353846
1.010000 1.004000 1.000000 0.990000 0.996000 1.000000 1.000000 1.000000 1.000000 1.000000 1.000000 1.000000 1.000000 1.000000 1.000000 1.000000 1.000000 1.000000 1.000000 1.000000 1.000000 1.000000 1.000000 1.000000 1.000000 1.000000 0.000000 0.000000 0.001000 0.001000 0.000000 10000 10000 1 0 10000 696787459 0.007100 728.507042
1.010000 1.004000 1.000000 0.990000 0.996000 1.000000 1.000000 1.000000 1.000000 1.000000 1.000000 1.000000 1.000000 1.000000 1.000000 1.000000 1.000000 1.000000 1.000000 1.000000 1.000000 1.000000 1.000000 1.000000 1.000000 1.000000 0.000000 0.000000 0.001000 0.001000 0.000000 10000 10000 1 0 10000 3522209362 0.006500 732.738462
1.010000 1.004000 1.000000 0.990000 0.996000 1.000000 1.000000 1.000000 1.000000 1.000000 1.000000 1.000000 1.000000 1.000000 1.000000 1.000000 1.000000 1.000000 1.000000 1.000000 1.000000 1.000000 1.000000 1.000000 1.000000 1.000000 0.000000 0.000000 0.001000 0.001000 0.000000 10000 10000 1 0 10000 3292772841 0.006700 676.417910
1.010000 1.004000 1.000000 0.990000 0.996000 1.000000 1.000000 1.000000 1.000000 1.000000 1.000000 1.000000 1.000000 1.000000 1.000000 1.000000 1.000000 1.000000 1.000000 1.000000 1.000000 1.000000 1.000000 1.000000 1.000000 1.000000 0.000000 0.000000 0.001000 0.001000 0.000000 10000 10000 1 0 10000 2900635727 0.007300 711.054795
1.010000 1.004000 1.000000 0.990000 0.996000 1.000000 1.000000 1.000000 1.000000 1.000000 1.000000 1.000000 1.000000 1.000000 1.000000 1.000000 1.000000 1.000000 1.000000 1.000000 1.000000 1.000000 1.000000 1.000000 1.000000 1.000000 0.000000 0.000000 0.001000 0.001000 0.000000 10000 10000 1 0 10000 1319114109 0.006600 659.893939
1.010000 1.004000 1.000000 0.990000 0.996000 1.000000 1.000000 1.000000 1.000000 1.000000 1.000000 1.000000 1.000000 1.000000 1.000000 1.000000 1.000000 1.000000 1.000000 1.000000 1.000000 1.000000 1.000000 1.000000 1.000000 1.000000 0.000000 0.000000 0.001000 0.001000 0.000000 10000 10000 1 0 10000 127847718 0.007400 697.986486
1.010000 1.004000 1.000000 0.990000 0.996000 1.000000 1.000000 1.000000 1.000000 1.000000 1.000000 1.000000 1.000000 1.000000 1.000000 1.000000 1.000000 1.000000 1.000000 1.000000 1.000000 1.000000 1.000000 1.000000 1.000000 1.000000 0.000000 0.000000 0.001000 0.001000 0.000000 10000 10000 1 0 10000 2295860114 0.006200 727.290323
1.010000 1.004000 1.000000 0.990000 0.996000 1.000000 1.000000 1.000000 1.000000 1.000000 1.000000 1.000000 1.000000 1.000000 1.000000 1.000000 1.000000 1.000000 1.000000 1.000000 1.000000 1.000000 1.000000 1.000000 1.000000 1.000000 0.000000 0.000000 0.001000 0.001000 0.000000 10000 10000 1 0 10000 70217888 0.006300 725.222222
1.010000 1.004000 1.000000 0.990000 0.996000 1.000000 1.000000 1.000000 1.000000 1.000000 1.000000 1.000000 1.000000 1.000000 1.000000 1.000000 1.000000 1.000000 1.000000 1.000000 1.000000 1.000000 1.000000 1.000000 1.000000 1.000000 0.000000 0.000000 0.001000 0.001000 0.000000 10000 10000 1 0 10000 847106493 0.005800 719.810345
1.010000 1.004000 1.000000 0.990000 0.996000 1.000000 1.000000 1.000000 1.000000 1.000000 1.000000 1.000000 1.000000 1.000000 1.000000 1.000000 1.000000 1.000000 1.000000 1.000000 1.000000 1.000000 1.000000 1.000000 1.000000 1.000000 0.000000 0.000000 0.001000 0.001000 0.000000 10000 10000 1 0 10000 2915070128 0.007300 792.739726
1.010000 1.004000 1.000000 0.990000 0.996000 1.000000 1.000000 1.000000 1.000000 1.000000 1.000000 1.000000 1.000000 1.000000 1.000000 1.000000 1.000000 1.000000 1.000000 1.000000 1.000000 1.000000 1.000000 1.000000 1.000000 1.000000 0.000000 0.000000 0.001000 0.001000 0.000000 10000 10000 1 0 10000 1203914373 0.007300 756.027397
1.010000 1.004000 1.000000 0.990000 0.996000 1.000000 1.000000 1.000000 1.000000 1.000000 1.000000 1.000000 1.000000 1.000000 1.000000 1.000000 1.000000 1.000000 1.000000 1.000000 1.000000 1.000000 1.000000 1.000000 1.000000 1.000000 0.000000 0.000000 0.001000 0.001000 0.000000 10000 10000 1 0 10000 200658428 0.004900 671.673469
1.010000 1.004000 1.000000 0.990000 0.996000 1.000000 1.000000 1.000000 1.000000 1.000000 1.000000 1.000000 1.000000 1.000000 1.000000 1.000000 1.000000 1.000000 1.000000 1.000000 1.000000 1.000000 1.000000 1.000000 1.000000 1.000000 0.000000 0.000000 0.001000 0.001000 0.000000 10000 10000 1 0 10000 1831656572 0.006500 726.107692
1.010000 1.004000 1.000000 0.990000 0.996000 1.000000 1.000000 1.000000 1.000000 1.000000 1.000000 1.000000 1.000000 1.000000 1.000000 1.000000 1.000000 1.000000 1.000000 1.000000 1.000000 1.000000 1.000000 1.000000 1.000000 1.000000 0.000000 0.000000 0.001000 0.001000 0.000000 10000 10000 1 0 10000 4083152102 0.005200 792.019231
1.010000 1.004000 1.000000 0.990000 0.996000 1.000000 1.000000 1.000000 1.000000 1.000000 1.000000 1.000000 1.000000 1.000000 1.000000 1.000000 1.000000 1.000000 1.000000 1.000000 1.000000 1.000000 1.000000 1.000000 1.000000 1.000000 0.000000 0.000000 0.001000 0.001000 0.000000 10000 10000 1 0 10000 3846617207 0.006000 787.283333
1.010000 1.004000 1.000000 0.990000 0.996000 1.000000 1.000000 1.000000 1.000000 1.000000 1.000000 1.000000 1.000000 1.000000 1.000000 1.000000 1.000000 1.000000 1.000000 1.000000 1.000000 1.000000 1.000000 1.000000 1.000000 1.000000 0.000000 0.000000 0.001000 0.001000 0.000000 10000 10000 1 0 10000 3518318168 0.006800 682.382353
1.010000 1.004000 1.000000 0.990000 0.996000 1.000000 1.000000 1.000000 1.000000 1.000000 1.000000 1.000000 1.000000 1.000000 1.000000 1.000000 1.000000 1.000000 1.000000 1.000000 1.000000 1.000000 1.000000 1.000000 1.000000 1.000000 0.000000 0.000000 0.001000 0.001000 0.000000 10000 10000 1 0 10000 1700449241 0.005300 756.490566
1.010000 1.004000 1.000000 0.990000 0.996000 1.000000 1.000000 1.000000 1.000000 1.000000 1.000000 1.000000 1.000000 1.000000 1.000000 1.000000 1.000000 1.000000 1.000000 1.000000 1.000000 1.000000 1.000000 1.000000 1.000000 1.000000 0.000000 0.000000 0.001000 0.001000 0.000000 10000 10000 1 0 10000 645682695 0.005700 666.701754
1.010000 1.004000 1.000000 0.990000 0.996000 1.000000 1.000000 1.000000 1.000000 1.000000 1.000000 1.000000 1.000000 1.000000 1.000000 1.000000 1.000000 1.000000 1.000000 1.000000 1.000000 1.000000 1.000000 1.000000 1.000000 1.000000 0.000000 0.000000 0.001000 0.001000 0.000000 10000 10000 1 0 10000 1609895202 0.006300 715.730159
1.010000 1.004000 1.000000 0.990000 0.996000 1.000000 1.000000 1.000000 1.000000 1.000000 1.000000 1.000000 1.000000 1.000000 1.000000 1.000000 1.000000 1.000000 1.000000 1.000000 1.000000 1.000000 1.000000 1.000000 1.000000 1.000000 0.000000 0.000000 0.001000 0.001000 0.000000 10000 10000 1 0 10000 1821992551 0.006600 777.787879
1.010000 1.004000 1.000000 0.990000 0.996000 1.000000 1.000000 1.000000 1.000000 1.000000 1.000000 1.000000 1.000000 1.000000 1.000000 1.000000 1.000000 1.000000 1.000000 1.000000 1.000000 1.000000 1.000000 1.000000 1.000000 1.000000 0.000000 0.000000 0.001000 0.001000 0.000000 10000 10000 1 0 10000 921034335 0.006600 675.969697
1.010000 1.004000 1.000000 0.990000 0.996000 1.000000 1.000000 1.000000 1.000000 1.000000 1.000000 1.000000 1.000000 1.000000 1.000000 1.000000 1.000000 1.000000 1.000000 1.000000 1.000000 1.000000 1.000000 1.000000 1.000000 1.000000 0.000000 0.000000 0.001000 0.001000 0.000000 10000 10000 1 0 10000 374100831 0.006100 739.704918
1.010000 1.004000 1.000000 0.990000 0.996000 1.000000 1.000000 1.000000 1.000000 1.000000 1.000000 1.000000 1.000000 1.000000 1.000000 1.000000 1.000000 1.000000 1.000000 1.000000 1.000000 1.000000 1.000000 1.000000 1.000000 1.000000 0.000000 0.000000 0.001000 0.001000 0.000000 10000 10000 1 0 10000 103666562 0.005600 744.785714
1.010000 1.004000 1.000000 0.990000 0.996000 1.000000 1.000000 1.000000 1.000000 1.000000 1.000000 1.000000 1.000000 1.000000 1.000000 1.000000 1.000000 1.000000 1.000000 1.000000 1.000000 1.000000 1.000000 1.000000 1.000000 1.000000 0.000000 0.000000 0.001000 0.001000 0.000000 10000 10000 1 0 10000 833326022 0.006400 696.453125
1.010000 1.004000 1.000000 0.990000 0.996000 1.000000 1.000000 1.000000 1.000000 1.000000 1.000000 1.000000 1.000000 1.000000 1.000000 1.000000 1.000000 1.000000 1.000000 1.000000 1.000000 1.000000 1.000000 1.000000 1.000000 1.000000 0.000000 0.000000 0.001000 0.001000 0.000000 10000 10000 1 0 10000 3108655402 0.006100 766.557377
1.010000 1.004000 1.000000 0.990000 0.996000 1.000000 1.000000 1.000000 1.000000 1.000000 1.000000 1.000000 1.000000 1.000000 1.000000 1.000000 1.000000 1.000000 1.000000 1.000000 1.000000 1.000000 1.000000 1.000000 1.000000 1.000000 0.000000 0.000000 0.001000 0.001000 0.000000 10000 10000 1 0 10000 3666327706 0.006000 699.100000
1.010000 1.004000 1.000000 0.990000 0.996000 1.000000 1.000000 1.000000 1.000000 1.000000 1.000000 1.000000 1.000000 1.000000 1.000000 1.000000 1.000000 1.000000 1.000000 1.000000 1.000000 1.000000 1.000000 1.000000 1.000000 1.000000 0.000000 0.000000 0.001000 0.001000 0.000000 10000 10000 1 0 10000 1020318576 0.005500 756.436364
1.010000 1.004000 1.000000 0.990000 0.996000 1.000000 1.000000 1.000000 1.000000 1.000000 1.000000 1.000000 1.000000 1.000000 1.000000 1.000000 1.000000 1.000000 1.000000 1.000000 1.000000 1.000000 1.000000 1.000000 1.000000 1.000000 0.000000 0.000000 0.001000 0.001000 0.000000 10000 10000 1 0 10000 3554022017 0.007400 711.810811
1.010000 1.004000 1.000000 0.990000 0.996000 1.000000 1.000000 1.000000 1.000000 1.000000 1.000000 1.000000 1.000000 1.000000 1.000000 1.000000 1.000000 1.000000 1.000000 1.000000 1.000000 1.000000 1.000000 1.000000 1.000000 1.000000 0.000000 0.000000 0.001000 0.001000 0.000000 10000 10000 1 0 10000 3052168293 0.006100 701.573770
1.010000 1.004000 1.000000 0.990000 0.996000 1.000000 1.000000 1.000000 1.000000 1.000000 1.000000 1.000000 1.000000 1.000000 1.000000 1.000000 1.000000 1.000000 1.000000 1.000000 1.000000 1.000000 1.000000 1.000000 1.000000 1.000000 0.000000 0.000000 0.001000 0.001000 0.000000 10000 10000 1 0 10000 2841421002 0.006700 734.895522
1.010000 1.004000 1.000000 0.990000 0.996000 1.000000 1.000000 1.000000 1.000000 1.000000 1.000000 1.000000 1.000000 1.000000 1.000000 1.000000 1.000000 1.000000 1.000000 1.000000 1.000000 1.000000 1.000000 1.000000 1.000000 1.000000 0.000000 0.000000 0.001000 0.001000 0.000000 10000 10000 1 0 10000 4123454486 0.007000 809.514286
1.010000 1.004000 1.000000 0.990000 0.996000 1.000000 1.000000 1.000000 1.000000 1.000000 1.000000 1.000000 1.000000 1.000000 1.000000 1.000000 1.000000 1.000000 1.000000 1.000000 1.000000 1.000000 1.000000 1.000000 1.000000 1.000000 0.000000 0.000000 0.001000 0.001000 0.000000 10000 10000 1 0 10000 1811150426 0.007700 729.363636
1.010000 1.004000 1.000000 0.990000 0.996000 1.000000 1.000000 1.000000 1.000000 1.000000 1.000000 1.000000 1.000000 1.000000 1.000000 1.000000 1.000000 1.000000 1.000000 1.000000 1.000000 1.000000 1.000000 1.000000 1.000000 1.000000 0.000000 0.000000 0.001000 0.001000 0.000000 10000 10000 1 0 10000 3446388214 0.006500 695.415385
1.010000 1.004000 1.000000 0.990000 0.996000 1.000000 1.000000 1.000000 1.000000 1.000000 1.000000 1.000000 1.000000 1.000000 1.000000 1.000000 1.000000 1.000000 1.000000 1.000000 1.000000 1.000000 1.000000 1.000000 1.000000 1.000000 0.000000 0.000000 0.001000 0.001000 0.000000 10000 10000 1 0 10000 987644754 0.005800 692.758621
1.010000 1.004000 1.000000 0.990000 0.996000 1.000000 1.000000 1.000000 1.000000 1.000000 1.000000 1.000000 1.000000 1.000000 1.000000 1.000000 1.000000 1.000000 1.000000 1.000000 1.000000 1.000000 1.000000 1.000000 1.000000 1.000000 0.000000 0.000000 0.001000 0.001000 0.000000 10000 10000 1 0 10000 3828059342 0.006900 795.086957
1.010000 1.004000 1.000000 0.990000 0.996000 1.000000 1.000000 1.000000 1.000000 1.000000 1.000000 1.000000 1.000000 1.000000 1.000000 1.000000 1.000000 1.000000 1.000000 1.000000 1.000000 1.000000 1.000000 1.000000 1.000000 1.000000 0.000000 0.000000 0.001000 0.001000 0.000000 10000 10000 1 0 10000 319819441 0.007000 716.485714
1.010000 1.004000 1.000000 0.990000 0.996000 1.000000 1.000000 1.000000 1.000000 1.000000 1.000000 1.000000 1.000000 1.000000 1.000000 1.000000 1.000000 1.000000 1.000000 1.000000 1.000000 1.000000 1.000000 1.000000 1.000000 1.000000 0.000000 0.000000 0.001000 0.001000 0.000000 10000 10000 1 0 10000 4004552200 0.005500 800.581818
1.010000 1.004000 1.000000 0.990000 0.996000 1.000000 1.000000 1.000000 1.000000 1.000000 1.000000 1.000000 1.000000 1.000000 1.000000 1.000000 1.000000 1.000000 1.000000 1.000000 1.000000 1.000000 1.000000 1.000000 1.000000 1.000000 0.000000 0.000000 0.001000 0.001000 0.000000 10000 10000 1 0 10000 1777441645 0.005700 693.175439
1.010000 1.004000 1.000000 0.990000 0.996000 1.000000 1.000000 1.000000 1.000000 1.000000 1.000000 1.000000 1.000000 1.000000 1.000000 1.000000 1.000000 1.000000 1.000000 1.000000 1.000000 1.000000 1.000000 1.000000 1.000000 1.000000 0.000000 0.000000 0.001000 0.001000 0.000000 10000 10000 1 0 10000 738790002 0.006200 778.903226
1.010000 1.004000 1.000000 0.990000 0.996000 1.000000 1.000000 1.000000 1.000000 1.000000 1.000000 1.000000 1.000000 1.000000 1.000000 1.000000 1.000000 1.000000 1.000000 1.000000 1.000000 1.000000 1.000000 1.000000 1.000000 1.000000 0.000000 0.000000 0.001000 0.001000 0.000000 10000 10000 1 0 10000 2845651105 0.006100 799.245902
1.010000 1.004000 1.000000 0.990000 0.996000 1.000000 1.000000 1.000000 1.000000 1.000000 1.000000 1.000000 1.000000 1.000000 1.000000 1.000000 1.000000 1.000000 1.000000 1.000000 1.000000 1.000000 1.000000 1.000000 1.000000 1.000000 0.000000 0.000000 0.001000 0.001000 0.000000 10000 10000 1 0 10000 334720597 0.008200 764.939024
1.010000 1.004000 1.000000 0.990000 0.996000 1.000000 1.000000 1.000000 1.000000 1.000000 1.000000 1.000000 1.000000 1.000000 1.000000 1.000000 1.000000 1.000000 1.000000 1.000000 1.000000 1.000000 1.000000 1.000000 1.000000 1.000000 0.000000 0.000000 0.001000 0.001000 0.000000 10000 10000 1 0 10000 2820623806 0.006100 754.049180
1.010000 1.004000 1.000000 0.990000 0.996000 1.000000 1.000000 1.000000 1.000000 1.000000 1.000000 1.000000 1.000000 1.000000 1.000000 1.000000 1.000000 1.000000 1.000000 1.000000 1.000000 1.000000 1.000000 1.000000 1.000000 1.000000 0.000000 0.000000 0.001000 0.001000 0.000000 10000 10000 1 0 10000 1878611189 0.003900 689.435897
1.010000 1.004000 1.000000 0.990000 0.996000 1.000000 1.000000 1.000000 1.000000 1.000000 1.000000 1.000000 1.000000 1.000000 1.000000 1.000000 1.000000 1.000000 1.000000 1.000000 1.000000 1.000000 1.000000 1.000000 1.000000 1.000000 0.000000 0.000000 0.001000 0.001000 0.000000 10000 10000 1 0 10000 1559667393 0.005600 736.160714
1.010000 1.004000 1.000000 0.990000 0.996000 1.000000 1.000000 1.000000 1.000000 1.000000 1.000000 1.000000 1.000000 1.000000 1.000000 1.000000 1.000000 1.000000 1.000000 1.000000 1.000000 1.000000 1.000000 1.000000 1.000000 1.000000 0.000000 0.000000 0.001000 0.001000 0.000000 10000 10000 1 0 10000 1772760710 0.007000 758.300000
1.010000 1.004000 1.000000 0.990000 0.996000 1.000000 1.000000 1.000000 1.000000 1.000000 1.000000 1.000000 1.000000 1.000000 1.000000 1.000000 1.000000 1.000000 1.000000 1.000000 1.000000 1.000000 1.000000 1.000000 1.000000 1.000000 0.000000 0.000000 0.001000 0.001000 0.000000 10000 10000 1 0 10000 1046911816 0.006800 774.750000
1.010000 1.004000 1.000000 0.990000 0.996000 1.000000 1.000000 1.000000 1.000000 1.000000 1.000000 1.000000 1.000000 1.000000 1.000000 1.000000 1.000000 1.000000 1.000000 1.000000 1.000000 1.000000 1.000000 1.000000 1.000000 1.000000 0.000000 0.000000 0.001000 0.001000 0.000000 10000 10000 1 0 10000 637259719 0.006400 763.562500
1.010000 1.004000 1.000000 0.990000 0.996000 1.000000 1.000000 1.000000 1.000000 1.000000 1.000000 1.000000 1.000000 1.000000 1.000000 1.000000 1.000000 1.000000 1.000000 1.000000 1.000000 1.000000 1.000000 1.000000 1.000000 1.000000 0.000000 0.000000 0.001000 0.001000 0.000000 10000 10000 1 0 10000 552429909 0.006200 706.209677
1.010000 1.004000 1.000000 0.990000 0.996000 1.000000 1.000000 1.000000 1.000000 1.000000 1.000000 1.000000 1.000000 1.000000 1.000000 1.000000 1.000000 1.000000 1.000000 1.000000 1.000000 1.000000 1.000000 1.000000 1.000000 1.000000 0.000000 0.000000 0.001000 0.001000 0.000000 10000 10000 1 0 10000 4053734204 0.006700 742.373134
1.010000 1.004000 1.000000 0.990000 0.996000 1.000000 1.000000 1.000000 1.000000 1.000000 1.000000 1.000000 1.000000 1.000000 1.000000 1.000000 1.000000 1.000000 1.000000 1.000000 1.000000 1.000000 1.000000 1.000000 1.000000 1.000000 0.000000 0.000000 0.001000 0.001000 0.000000 10000 10000 1 0 10000 3905091143 0.006200 660.370968
1.010000 1.004000 1.000000 0.990000 0.996000 1.000000 1.000000 1.000000 1.000000 1.000000 1.000000 1.000000 1.000000 1.000000 1.000000 1.000000 1.000000 1.000000 1.000000 1.000000 1.000000 1.000000 1.000000 1.000000 1.000000 1.000000 0.000000 0.000000 0.001000 0.001000 0.000000 10000 10000 1 0 10000 988255403 0.006400 654.656250
1.010000 1.004000 1.000000 0.990000 0.996000 1.000000 1.000000 1.000000 1.000000 1.000000 1.000000 1.000000 1.000000 1.000000 1.000000 1.000000 1.000000 1.000000 1.000000 1.000000 1.000000 1.000000 1.000000 1.000000 1.000000 1.000000 0.000000 0.000000 0.001000 0.001000 0.000000 10000 10000 1 0 10000 700954784 0.007000 738.028571
1.010000 1.004000 1.000000 0.990000 0.996000 1.000000 1.000000 1.000000 1.000000 1.000000 1.000000 1.000000 1.000000 1.000000 1.000000 1.000000 1.000000 1.000000 1.000000 1.000000 1.000000 1.000000 1.000000 1.000000 1.000000 1.000000 0.000000 0.000000 0.001000 0.001000 0.000000 10000 10000 1 0 10000 3112586012 0.007500 729.520000
1.010000 1.004000 1.000000 0.990000 0.996000 1.000000 1.000000 1.000000 1.000000 1.000000 1.000000 1.000000 1.000000 1.000000 1.000000 1.000000 1.000000 1.000000 1.000000 1.000000 1.000000 1.000000 1.000000 1.000000 1.000000 1.000000 0.000000 0.000000 0.001000 0.001000 0.000000 10000 10000 1 0 10000 3792397821 0.005700 771.473684
1.010000 1.004000 1.000000 0.990000 0.996000 1.000000 1.000000 1.000000 1.000000 1.000000 1.000000 1.000000 1.000000 1.000000 1.000000 1.000000 1.000000 1.000000 1.000000 1.000000 1.000000 1.000000 1.000000 1.000000 1.000000 1.000000 0.000000 0.000000 0.001000 0.001000 0.000000 10000 10000 1 0 10000 1943310252 0.006200 766.112903
1.010000 1.004000 1.000000 0.990000 0.996000 1.000000 1.000000 1.000000 1.000000 1.000000 1.000000 1.000000 1.000000 1.000000 1.000000 1.000000 1.000000 1.000000 1.000000 1.000000 1.000000 1.000000 1.000000 1.000000 1.000000 1.000000 0.000000 0.000000 0.001000 0.001000 0.000000 10000 10000 1 0 10000 3698853385 0.007200 753.250000
1.010000 1.004000 1.000000 0.990000 0.996000 1.000000 1.000000 1.000000 1.000000 1.000000 1.000000 1.000000 1.000000 1.000000 1.000000 1.000000 1.000000 1.000000 1.000000 1.000000 1.000000 1.000000 1.000000 1.000000 1.000000 1.000000 0.000000 0.000000 0.001000 0.001000 0.000000 10000 10000 1 0 10000 1750942749 0.006400 696.031250
1.010000 1.004000 1.000000 0.990000 0.996000 1.000000 1.000000 1.000000 1.000000 1.000000 1.000000 1.000000 1.000000 1.000000 1.000000 1.000000 1.000000 1.000000 1.000000 1.000000 1.000000 1.000000 1.000000 1.000000 1.000000 1.000000 0.000000 0.000000 0.001000 0.001000 0.000000 10000 10000 1 0 10000 2880990389 0.005500 713.272727
1.010000 1.004000 1.000000 0.990000 0.996000 1.000000 1.000000 1.000000 1.000000 1.000000 1.000000 1.000000 1.000000 1.000000 1.000000 1.000000 1.000000 1.000000 1.000000 1.000000 1.000000 1.000000 1.000000 1.000000 1.000000 1.000000 0.000000 0.000000 0.001000 0.001000 0.000000 10000 10000 1 0 10000 99677554 0.006100 666.508197
1.010000 1.004000 1.000000 0.990000 0.996000 1.000000 1.000000 1.000000 1.000000 1.000000 1.000000 1.000000 1.000000 1.000000 1.000000 1.000000 1.000000 1.000000 1.000000 1.000000 1.000000 1.000000 1.000000 1.000000 1.000000 1.000000 0.000000 0.000000 0.001000 0.001000 0.000000 10000 10000 1 0 10000 250956229 0.007100 722.619718
1.010000 1.004000 1.000000 0.990000 0.996000 1.000000 1.000000 1.000000 1.000000 1.000000 1.000000 1.000000 1.000000 1.000000 1.000000 1.000000 1.000000 1.000000 1.000000 1.000000 1.000000 1.000000 1.000000 1.000000 1.000000 1.000000 0.000000 0.000000 0.001000 0.001000 0.000000 10000 10000 1 0 10000 3435821275 0.005400 805.555556
1.010000 1.004000 1.000000 0.990000 0.996000 1.000000 1.000000 1.000000 1.000000 1.000000 1.000000 1.000000 1.000000 1.000000 1.000000 1.000000 1.000000 1.000000 1.000000 1.000000 1.000000 1.000000 1.000000 1.000000 1.000000 1.000000 0.000000 0.000000 0.001000 0.001000 0.000000 10000 10000 1 0 10000 3728105685 0.006000 706.900000
1.010000 1.004000 1.000000 0.990000 0.996000 1.000000 1.000000 1.000000 1.000000 1.000000 1.000000 1.000000 1.000000 1.000000 1.000000 1.000000 1.000000 1.000000 1.000000 1.000000 1.000000 1.000000 1.000000 1.000000 1.000000 1.000000 0.000000 0.000000 0.001000 0.001000 0.000000 10000 10000 1 0 10000 2835951914 0.005100 730.196078
1.010000 1.004000 1.000000 0.990000 0.996000 1.000000 1.000000 1.000000 1.000000 1.000000 1.000000 1.000000 1.000000 1.000000 1.000000 1.000000 1.000000 1.000000 1.000000 1.000000 1.000000 1.000000 1.000000 1.000000 1.000000 1.000000 0.000000 0.000000 0.001000 0.001000 0.000000 10000 10000 1 0 10000 2957597015 0.006300 734.111111
1.010000 1.004000 1.000000 0.990000 0.996000 1.000000 1.000000 1.000000 1.000000 1.000000 1.000000 1.000000 1.000000 1.000000 1.000000 1.000000 1.000000 1.000000 1.000000 1.000000 1.000000 1.000000 1.000000 1.000000 1.000000 1.000000 0.000000 0.000000 0.001000 0.001000 0.000000 10000 10000 1 0 10000 213106755 0.007000 763.871429
1.010000 1.004000 1.000000 0.990000 0.996000 1.000000 1.000000 1.000000 1.000000 1.000000 1.000000 1.000000 1.000000 1.000000 1.000000 1.000000 1.000000 1.000000 1.000000 1.000000 1.000000 1.000000 1.000000 1.000000 1.000000 1.000000 0.000000 0.000000 0.001000 0.001000 0.000000 10000 10000 1 0 10000 1404671246 0.007100 711.042254
1.010000 1.004000 1.000000 0.990000 0.996000 1.000000 1.000000 1.000000 1.000000 1.000000 1.000000 1.000000 1.000000 1.000000 1.000000 1.000000 1.000000 1.000000 1.000000 1.000000 1.000000 1.000000 1.000000 1.000000 1.000000 1.000000 0.000000 0.000000 0.001000 0.001000 0.000000 10000 10000 1 0 10000 4034629591 0.005200 691.000000
1.010000 1.004000 1.000000 0.990000 0.996000 1.000000 1.000000 1.000000 1.000000 1.000000 1.000000 1.000000 1.000000 1.000000 1.000000 1.000000 1.000000 1.000000 1.000000 1.000000 1.000000 1.000000 1.000000 1.000000 1.000000 1.000000 0.000000 0.000000 0.001000 0.001000 0.000000 10000 10000 1 0 10000 515821038 0.006600 781.000000
1.010000 1.004000 1.000000 0.990000 0.996000 1.000000 1.000000 1.000000 1.000000 1.000000 1.000000 1.000000 1.000000 1.000000 1.000000 1.000000 1.000000 1.000000 1.000000 1.000000 1.000000 1.000000 1.000000 1.000000 1.000000 1.000000 0.000000 0.000000 0.001000 0.001000 0.000000 10000 10000 1 0 10000 2689382327 0.006600 720.333333
1.010000 1.004000 1.000000 0.990000 0.996000 1.000000 1.000000 1.000000 1.000000 1.000000 1.000000 1.000000 1.000000 1.000000 1.000000 1.000000 1.000000 1.000000 1.000000 1.000000 1.000000 1.000000 1.000000 1.000000 1.000000 1.000000 0.000000 0.000000 0.001000 0.001000 0.000000 10000 10000 1 0 10000 3750794783 0.006400 757.500000
1.010000 1.004000 1.000000 0.990000 0.996000 1.000000 1.000000 1.000000 1.000000 1.000000 1.000000 1.000000 1.000000 1.000000 1.000000 1.000000 1.000000 1.000000 1.000000 1.000000 1.000000 1.000000 1.000000 1.000000 1.000000 1.000000 0.000000 0.000000 0.001000 0.001000 0.000000 10000 10000 1 0 10000 3451890142 0.005800 704.758621
1.010000 1.004000 1.000000 0.990000 0.996000 1.000000 1.000000 1.000000 1.000000 1.000000 1.000000 1.000000 1.000000 1.000000 1.000000 1.000000 1.000000 1.000000 1.000000 1.000000 1.000000 1.000000 1.000000 1.000000 1.000000 1.000000 0.000000 0.000000 0.001000 0.001000 0.000000 10000 10000 1 0 10000 3012362479 0.005400 662.407407
1.010000 1.004000 1.000000 0.990000 0.996000 1.000000 1.000000 1.000000 1.000000 1.000000 1.000000 1.000000 1.000000 1.000000 1.000000 1.000000 1.000000 1.000000 1.000000 1.000000 1.000000 1.000000 1.000000 1.000000 1.000000 1.000000 0.000000 0.000000 0.001000 0.001000 0.000000 10000 10000 1 0 10000 2284408531 0.005300 692.566038
1.010000 1.004000 1.000000 0.990000 0.996000 1.000000 1.000000 1.000000 1.000000 1.000000 1.000000 1.000000 1.000000 1.000000 1.000000 1.000000 1.000000 1.000000 1.000000 1.000000 1.000000 1.000000 1.000000 1.000000 1.000000 1.000000 0.000000 0.000000 0.001000 0.001000 0.000000 10000 10000 1 0 10000 2951862587 0.007000 722.900000
1.010000 1.004000 1.000000 0.990000 0.996000 1.000000 1.000000 1.000000 1.000000 1.000000 1.000000 1.000000 1.000000 1.000000 1.000000 1.000000 1.000000 1.000000 1.000000 1.000000 1.000000 1.000000 1.000000 1.000000 1.000000 1.000000 0.000000 0.000000 0.001000 0.001000 0.000000 10000 10000 1 0 10000 1348980962 0.006300 688.174603
1.010000 1.004000 1.000000 0.990000 0.996000 1.000000 1.000000 1.000000 1.000000 1.000000 1.000000 1.000000 1.000000 1.000000 1.000000 1.000000 1.000000 1.000000 1.000000 1.000000 1.000000 1.000000 1.000000 1.000000 1.000000 1.000000 0.000000 0.000000 0.001000 0.001000 0.000000 10000 10000 1 0 10000 3684279687 0.006600 763.772727
1.010000 1.004000 1.000000 0.990000 0.996000 1.000000 1.000000 1.000000 1.000000 1.000000 1.000000 1.000000 1.000000 1.000000 1.000000 1.000000 1.000000 1.000000 1.000000 1.000000 1.000000 1.000000 1.000000 1.000000 1.000000 1.000000 0.000000 0.000000 0.001000 0.001000 0.000000 10000 10000 1 0 10000 3434741279 0.006600 752.818182
1.010000 1.004000 1.000000 0.990000 0.996000 1.000000 1.000000 1.000000 1.000000 1.000000 1.000000 1.000000 1.000000 1.000000 1.000000 1.000000 1.000000 1.000000 1.000000 1.000000 1.000000 1.000000 1.000000 1.000000 1.000000 1.000000 0.000000 0.000000 0.001000 0.001000 0.000000 10000 10000 1 0 10000 2375735189 0.006700 786.641791
1.010000 1.004000 1.000000 0.990000 0.996000 1.000000 1.000000 1.000000 1.000000 1.000000 1.000000 1.000000 1.000000 1.000000 1.000000 1.000000 1.000000 1.000000 1.000000 1.000000 1.000000 1.000000 1.000000 1.000000 1.000000 1.000000 0.000000 0.000000 0.001000 0.001000 0.000000 10000 10000 1 0 10000 936220107 0.006600 692.636364
1.010000 1.004000 1.000000 0.990000 0.996000 1.000000 1.000000 1.000000 1.000000 1.000000 1.000000 1.000000 1.000000 1.000000 1.000000 1.000000 1.000000 1.000000 1.000000 1.000000 1.000000 1.000000 1.000000 1.000000 1.000000 1.000000 0.000000 0.000000 0.001000 0.001000 0.000000 10000 10000 1 0 10000 1419767534 0.006100 714.032787
1.010000 1.004000 1.000000 0.990000 0.996000 1.000000 1.000000 1.000000 1.000000 1.000000 1.000000 1.000000 1.000000 1.000000 1.000000 1.000000 1.000000 1.000000 1.000000 1.000000 1.000000 1.000000 1.000000 1.000000 1.000000 1.000000 0.000000 0.000000 0.001000 0.001000 0.000000 10000 10000 1 0 10000 3841876901 0.006200 775.016129
1.010000 1.004000 1.000000 0.990000 0.996000 1.000000 1.000000 1.000000 1.000000 1.000000 1.000000 1.000000 1.000000 1.000000 1.000000 1.000000 1.000000 1.000000 1.000000 1.000000 1.000000 1.000000 1.000000 1.000000 1.000000 1.000000 0.000000 0.000000 0.001000 0.001000 0.000000 10000 10000 1 0 10000 3719810038 0.006100 648.081967
1.010000 1.004000 1.000000 0.990000 0.996000 1.000000 1.000000 1.000000 1.000000 1.000000 1.000000 1.000000 1.000000 1.000000 1.000000 1.000000 1.000000 1.000000 1.000000 1.000000 1.000000 1.000000 1.000000 1.000000 1.000000 1.000000 0.000000 0.000000 0.001000 0.001000 0.000000 10000 10000 1 0 10000 186887054 0.006800 729.529412
1.010000 1.004000 1.000000 0.990000 0.996000 1.000000 1.000000 1.000000 1.000000 1.000000 1.000000 1.000000 1.000000 1.000000 1.000000 1.000000 1.000000 1.000000 1.000000 1.000000 1.000000 1.000000 1.000000 1.000000 1.000000 1.000000 0.000000 0.000000 0.001000 0.001000 0.000000 10000 10000 1 0 10000 4215440609 0.006800 764.323529
1.010000 1.004000 1.000000 0.990000 0.996000 1.000000 1.000000 1.000000 1.000000 1.000000 1.000000 1.000000 1.000000 1.000000 1.000000 1.000000 1.000000 1.000000 1.000000 1.000000 1.000000 1.000000 1.000000 1.000000 1.000000 1.000000 0.000000 0.000000 0.001000 0.001000 0.000000 10000 10000 1 0 10000 2071147063 0.006200 773.080645
1.010000 1.004000 1.000000 0.990000 0.996000 1.000000 1.000000 1.000000 1.000000 1.000000 1.000000 1.000000 1.000000 1.000000 1.000000 1.000000 1.000000 1.000000 1.000000 1.000000 1.000000 1.000000 1.000000 1.000000 1.000000 1.000000 0.000000 0.000000 0.001000 0.001000 0.000000 10000 10000 1 0 10000 466377396 0.004900 742.061224
1.010000 1.004000 1.000000 0.990000 0.996000 1.000000 1.000000 1.000000 1.000000 1.000000 1.000000 1.000000 1.000000 1.000000 1.000000 1.000000 1.000000 1.000000 1.000000 1.000000 1.000000 1.000000 1.000000 1.000000 1.000000 1.000000 0.000000 0.000000 0.001000 0.001000 0.000000 10000 10000 1 0 10000 1479661410 0.005400 674.055556
1.010000 1.004000 1.000000 0.990000 0.996000 1.000000 1.000000 1.000000 1.000000 1.000000 1.000000 1.000000 1.000000 1.000000 1.000000 1.000000 1.000000 1.000000 1.000000 1.000000 1.000000 1.000000 1.000000 1.000000 1.000000 1.000000 0.000000 0.000000 0.001000 0.001000 0.000000 10000 10000 1 0 10000 131217846 0.006500 708.600000
1.010000 1.004000 1.000000 0.990000 0.996000 1.000000 1.000000 1.000000 1.000000 1.000000 1.000000 1.000000 1.000000 1.000000 1.000000 1.000000 1.000000 1.000000 1.000000 1.000000 1.000000 1.000000 1.000000 1.000000 1.000000 1.000000 0.000000 0.000000 0.001000 0.001000 0.000000 10000 10000 1 0 10000 2708895037 0.006600 679.121212
1.010000 1.004000 1.000000 0.990000 0.996000 1.000000 1.000000 1.000000 1.000000 1.000000 1.000000 1.000000 1.000000 1.000000 1.000000 1.000000 1.000000 1.000000 1.000000 1.000000 1.000000 1.000000 1.000000 1.000000 1.000000 1.000000 0.000000 0.000000 0.001000 0.001000 0.000000 10000 10000 1 0 10000 4090574808 0.005900 735.627119
1.010000 1.004000 1.000000 0.990000 0.996000 1.000000 1.000000 1.000000 1.000000 1.000000 1.000000 1.000000 1.000000 1.000000 1.000000 1.000000 1.000000 1.000000 1.000000 1.000000 1.000000 1.000000 1.000000 1.000000 1.000000 1.000000 0.000000 0.000000 0.001000 0.001000 0.000000 10000 10000 1 0 10000 3237766002 0.006800 777.088235
1.010000 1.004000 1.000000 0.990000 0.996000 1.000000 1.000000 1.000000 1.000000 1.000000 1.000000 1.000000 1.000000 1.000000 1.000000 1.000000 1.000000 1.000000 1.000000 1.000000 1.000000 1.000000 1.000000 1.000000 1.000000 1.000000 0.000000 0.000000 0.001000 0.001000 0.000000 10000 10000 1 0 10000 1453128867 0.006500 677.430769
1.010000 1.004000 1.000000 0.990000 0.996000 1.000000 1.000000 1.000000 1.000000 1.000000 1.000000 1.000000 1.000000 1.000000 1.000000 1.000000 1.000000 1.000000 1.000000 1.000000 1.000000 1.000000 1.000000 1.000000 1.000000 1.000000 0.000000 0.000000 0.001000 0.001000 0.000000 10000 10000 1 0 10000 1830500160 0.006100 744.098361
1.010000 1.004000 1.000000 0.990000 0.996000 1.000000 1.000000 1.000000 1.000000 1.000000 1.000000 1.000000 1.000000 1.000000 1.000000 1.000000 1.000000 1.000000 1.000000 1.000000 1.000000 1.000000 1.000000 1.000000 1.000000 1.000000 0.000000 0.000000 0.001000 0.001000 0.000000 10000 10000 1 0 10000 479876388 0.006800 777.647059
1.010000 1.004000 1.000000 0.990000 0.996000 1.000000 1.000000 1.000000 1.000000 1.000000 1.000000 1.000000 1.000000 1.000000 1.000000 1.000000 1.000000 1.000000 1.000000 1.000000 1.000000 1.000000 1.000000 1.000000 1.000000 1.000000 0.000000 0.000000 0.001000 0.001000 0.000000 10000 10000 1 0 10000 2806543748 0.006600 777.075758
1.010000 1.004000 1.000000 0.990000 0.996000 1.000000 1.000000 1.000000 1.000000 1.000000 1.000000 1.000000 1.000000 1.000000 1.000000 1.000000 1.000000 1.000000 1.000000 1.000000 1.000000 1.000000 1.000000 1.000000 1.000000 1.000000 0.000000 0.000000 0.001000 0.001000 0.000000 10000 10000 1 0 10000 3639733030 0.006000 802.583333
1.010000 1.004000 1.000000 0.990000 0.996000 1.000000 1.000000 1.000000 1.000000 1.000000 1.000000 1.000000 1.000000 1.000000 1.000000 1.000000 1.000000 1.000000 1.000000 1.000000 1.000000 1.000000 1.000000 1.000000 1.000000 1.000000 0.000000 0.000000 0.001000 0.001000 0.000000 10000 10000 1 0 10000 3751989634 0.006700 703.746269
1.010000 1.004000 1.000000 0.990000 0.996000 1.000000 1.000000 1.000000 1.000000 1.000000 1.000000 1.000000 1.000000 1.000000 1.000000 1.000000 1.000000 1.000000 1.000000 1.000000 1.000000 1.000000 1.000000 1.000000 1.000000 1.000000 0.000000 0.000000 0.001000 0.001000 0.000000 10000 10000 1 0 10000 296990508 0.005900 615.440678
1.010000 1.004000 1.000000 0.990000 0.996000 1.000000 1.000000 1.000000 1.000000 1.000000 1.000000 1.000000 1.000000 1.000000 1.000000 1.000000 1.000000 1.000000 1.000000 1.000000 1.000000 1.000000 1.000000 1.000000 1.000000 1.000000 0.000000 0.000000 0.001000 0.001000 0.000000 10000 10000 1 0 10000 1766370251 0.006000 759.716667
1.010000 1.004000 1.000000 0.990000 0.996000 1.000000 1.000000 1.000000 1.000000 1.000000 1.000000 1.000000 1.000000 1.000000 1.000000 1.000000 1.000000 1.000000 1.000000 1.000000 1.000000 1.000000 1.000000 1.000000 1.000000 1.000000 0.000000 0.000000 0.001000 0.001000 0.000000 10000 10000 1 0 10000 1275540088 0.006400 724.109375
1.010000 1.004000 1.000000 0.990000 0.996000 1.000000 1.000000 1.000000 1.000000 1.000000 1.000000 1.000000 1.000000 1.000000 1.000000 1.000000 1.000000 1.000000 1.000000 1.000000 1.000000 1.000000 1.000000 1.000000 1.000000 1.000000 0.000000 0.000000 0.001000 0.001000 0.000000 10000 10000 1 0 10000 263800962 0.006400 873.015625
1.010000 1.004000 1.000000 0.990000 0.996000 1.000000 1.000000 1.000000 1.000000 1.000000 1.000000 1.000000 1.000000 1.000000 1.000000 1.000000 1.000000 1.000000 1.000000 1.000000 1.000000 1.000000 1.000000 1.000000 1.000000 1.000000 0.000000 0.000000 0.001000 0.001000 0.000000 10000 10000 1 0 10000 1848922005 0.006300 694.920635
1.010000 1.004000 1.000000 0.990000 0.996000 1.000000 1.000000 1.000000 1.000000 1.000000 1.000000 1.000000 1.000000 1.000000 1.000000 1.000000 1.000000 1.000000 1.000000 1.000000 1.000000 1.000000 1.000000 1.000000 1.000000 1.000000 0.000000 0.000000 0.001000 0.001000 0.000000 10000 10000 1 0 10000 1694091880 0.007000 609.614286
1.010000 1.004000 1.000000 0.990000 0.996000 1.000000 1.000000 1.000000 1.000000 1.000000 1.000000 1.000000 1.000000 1.000000 1.000000 1.000000 1.000000 1.000000 1.000000 1.000000 1.000000 1.000000 1.000000 1.000000 1.000000 1.000000 0.000000 0.000000 0.001000 0.001000 0.000000 10000 10000 1 0 10000 1907951336 0.006000 735.716667
1.010000 1.004000 1.000000 0.990000 0.996000 1.000000 1.000000 1.000000 1.000000 1.000000 1.000000 1.000000 1.000000 1.000000 1.000000 1.000000 1.000000 1.000000 1.000000 1.000000 1.000000 1.000000 1.000000 1.000000 1.000000 1.000000 0.000000 0.000000 0.001000 0.001000 0.000000 10000 10000 1 0 10000 1431531346 0.005600 764.285714
1.010000 1.004000 1.000000 0.990000 0.996000 1.000000 1.000000 1.000000 1.000000 1.000000 1.000000 1.000000 1.000000 1.000000 1.000000 1.000000 1.000000 1.000000 1.000000 1.000000 1.000000 1.000000 1.000000 1.000000 1.000000 1.000000 0.000000 0.000000 0.001000 0.001000 0.000000 10000 10000 1 0 10000 222622926 0.007300 718.561644
1.010000 1.004000 1.000000 0.990000 0.996000 1.000000 1.000000 1.000000 1.000000 1.000000 1.000000 1.000000 1.000000 1.000000 1.000000 1.000000 1.000000 1.000000 1.000000 1.000000 1.000000 1.000000 1.000000 1.000000 1.000000 1.000000 0.000000 0.000000 0.001000 0.001000 0.000000 10000 10000 1 0 10000 3152192808 0.006200 778.645161
1.010000 1.004000 1.000000 0.990000 0.996000 1.000000 1.000000 1.000000 1.000000 1.000000 1.000000 1.000000 1.000000 1.000000 1.000000 1.000000 1.000000 1.000000 1.000000 1.000000 1.000000 1.000000 1.000000 1.000000 1.000000 1.000000 0.000000 0.000000 0.001000 0.001000 0.000000 10000 10000 1 0 10000 2812280913 0.006000 716.183333
1.010000 1.004000 1.000000 0.990000 0.996000 1.000000 1.000000 1.000000 1.000000 1.000000 1.000000 1.000000 1.000000 1.000000 1.000000 1.000000 1.000000 1.000000 1.000000 1.000000 1.000000 1.000000 1.000000 1.000000 1.000000 1.000000 0.000000 0.000000 0.001000 0.001000 0.000000 10000 10000 1 0 10000 244946239 0.005800 756.879310
1.010000 1.004000 1.000000 0.990000 0.996000 1.000000 1.000000 1.000000 1.000000 1.000000 1.000000 1.000000 1.000000 1.000000 1.000000 1.000000 1.000000 1.000000 1.000000 1.000000 1.000000 1.000000 1.000000 1.000000 1.000000 1.000000 0.000000 0.000000 0.001000 0.001000 0.000000 10000 10000 1 0 10000 2267405004 0.006100 827.163934
1.010000 1.004000 1.000000 0.990000 0.996000 1.000000 1.000000 1.000000 1.000000 1.000000 1.000000 1.000000 1.000000 1.000000 1.000000 1.000000 1.000000 1.000000 1.000000 1.000000 1.000000 1.000000 1.000000 1.000000 1.000000 1.000000 0.000000 0.000000 0.001000 0.001000 0.000000 10000 10000 1 0 10000 3315686232 0.006000 767.816667
1.010000 1.004000 1.000000 0.990000 0.996000 1.000000 1.000000 1.000000 1.000000 1.000000 1.000000 1.000000 1.000000 1.000000 1.000000 1.000000 1.000000 1.000000 1.000000 1.000000 1.000000 1.000000 1.000000 1.000000 1.000000 1.000000 0.000000 0.000000 0.001000 0.001000 0.000000 10000 10000 1 0 10000 1109042292 0.005400 779.370370
1.010000 1.004000 1.000000 0.990000 0.996000 1.000000 1.000000 1.000000 1.000000 1.000000 1.000000 1.000000 1.000000 1.000000 1.000000 1.000000 1.000000 1.000000 1.000000 1.000000 1.000000 1.000000 1.000000 1.000000 1.000000 1.000000 0.000000 0.000000 0.001000 0.001000 0.000000 10000 10000 1 0 10000 1444520238 0.006700 764.850746
1.010000 1.004000 1.000000 0.990000 0.996000 1.000000 1.000000 1.000000 1.000000 1.000000 1.000000 1.000000 1.000000 1.000000 1.000000 1.000000 1.000000 1.000000 1.000000 1.000000 1.000000 1.000000 1.000000 1.000000 1.000000 1.000000 0.000000 0.000000 0.001000 0.001000 0.000000 10000 10000 1 0 10000 2366986612 0.006500 739.015385
1.010000 1.004000 1.000000 0.990000 0.996000 1.000000 1.000000 1.000000 1.000000 1.000000 1.000000 1.000000 1.000000 1.000000 1.000000 1.000000 1.000000 1.000000 1.000000 1.000000 1.000000 1.000000 1.000000 1.000000 1.000000 1.000000 0.000000 0.000000 0.001000 0.001000 0.000000 10000 10000 1 0 10000 3950513966 0.004900 684.469388
1.010000 1.004000 1.000000 0.990000 0.996000 1.000000 1.000000 1.000000 1.000000 1.000000 1.000000 1.000000 1.000000 1.000000 1.000000 1.000000 1.000000 1.000000 1.000000 1.000000 1.000000 1.000000 1.000000 1.000000 1.000000 1.000000 0.000000 0.000000 0.001000 0.001000 0.000000 10000 10000 1 0 10000 3796409472 0.005500 782.618182
1.010000 1.004000 1.000000 0.990000 0.996000 1.000000 1.000000 1.000000 1.000000 1.000000 1.000000 1.000000 1.000000 1.000000 1.000000 1.000000 1.000000 1.000000 1.000000 1.000000 1.000000 1.000000 1.000000 1.000000 1.000000 1.000000 0.000000 0.000000 0.001000 0.001000 0.000000 10000 10000 1 0 10000 3467981947 0.007400 820.932432
1.010000 1.004000 1.000000 0.990000 0.996000 1.000000 1.000000 1.000000 1.000000 1.000000 1.000000 1.000000 1.000000 1.000000 1.000000 1.000000 1.000000 1.000000 1.000000 1.000000 1.000000 1.000000 1.000000 1.000000 1.000000 1.000000 0.000000 0.000000 0.001000 0.001000 0.000000 10000 10000 1 0 10000 3072833968 0.007600 749.605263
1.010000 1.004000 1.000000 0.990000 0.996000 1.000000 1.000000 1.000000 1.000000 1.000000 1.000000 1.000000 1.000000 1.000000 1.000000 1.000000 1.000000 1.000000 1.000000 1.000000 1.000000 1.000000 1.000000 1.000000 1.000000 1.000000 0.000000 0.000000 0.001000 0.001000 0.000000 10000 10000 1 0 10000 1444621045 0.006900 704.826087
1.010000 1.004000 1.000000 0.990000 0.996000 1.000000 1.000000 1.000000 1.000000 1.000000 1.000000 1.000000 1.000000 1.000000 1.000000 1.000000 1.000000 1.000000 1.000000 1.000000 1.000000 1.000000 1.000000 1.000000 1.000000 1.000000 0.000000 0.000000 0.001000 0.001000 0.000000 10000 10000 1 0 10000 700893466 0.006700 659.776119
1.010000 1.004000 1.000000 0.990000 0.996000 1.000000 1.000000 1.000000 1.000000 1.000000 1.000000 1.000000 1.000000 1.000000 1.000000 1.000000 1.000000 1.000000 1.000000 1.000000 1.000000 1.000000 1.000000 1.000000 1.000000 1.000000 0.000000 0.000000 0.001000 0.001000 0.000000 10000 10000 1 0 10000 3098576407 0.005600 773.696429
1.010000 1.004000 1.000000 0.990000 0.996000 1.000000 1.000000 1.000000 1.000000 1.000000 1.000000 1.000000 1.000000 1.000000 1.000000 1.000000 1.000000 1.000000 1.000000 1.000000 1.000000 1.000000 1.000000 1.000000 1.000000 1.000000 0.000000 0.000000 0.001000 0.001000 0.000000 10000 10000 1 0 10000 104820213 0.007300 756.643836
1.010000 1.004000 1.000000 0.990000 0.996000 1.000000 1.000000 1.000000 1.000000 1.000000 1.000000 1.000000 1.000000 1.000000 1.000000 1.000000 1.000000 1.000000 1.000000 1.000000 1.000000 1.000000 1.000000 1.000000 1.000000 1.000000 0.000000 0.000000 0.001000 0.001000 0.000000 10000 10000 1 0 10000 481378609 0.005400 755.870370
1.010000 1.004000 1.000000 0.990000 0.996000 1.000000 1.000000 1.000000 1.000000 1.000000 1.000000 1.000000 1.000000 1.000000 1.000000 1.000000 1.000000 1.000000 1.000000 1.000000 1.000000 1.000000 1.000000 1.000000 1.000000 1.000000 0.000000 0.000000 0.001000 0.001000 0.000000 10000 10000 1 0 10000 2901482246 0.007000 751.000000
1.010000 1.004000 1.000000 0.990000 0.996000 1.000000 1.000000 1.000000 1.000000 1.000000 1.000000 1.000000 1.000000 1.000000 1.000000 1.000000 1.000000 1.000000 1.000000 1.000000 1.000000 1.000000 1.000000 1.000000 1.000000 1.000000 0.000000 0.000000 0.001000 0.001000 0.000000 10000 10000 1 0 10000 1674136151 0.006200 719.596774
1.010000 1.004000 1.000000 0.990000 0.996000 1.000000 1.000000 1.000000 1.000000 1.000000 1.000000 1.000000 1.000000 1.000000 1.000000 1.000000 1.000000 1.000000 1.000000 1.000000 1.000000 1.000000 1.000000 1.000000 1.000000 1.000000 0.000000 0.000000 0.001000 0.001000 0.000000 10000 10000 1 0 10000 1199958228 0.006600 818.469697
1.010000 1.004000 1.000000 0.990000 0.996000 1.000000 1.000000 1.000000 1.000000 1.000000 1.000000 1.000000 1.000000 1.000000 1.000000 1.000000 1.000000 1.000000 1.000000 1.000000 1.000000 1.000000 1.000000 1.000000 1.000000 1.000000 0.000000 0.000000 0.001000 0.001000 0.000000 10000 10000 1 0 10000 2733510595 0.006500 707.769231
1.010000 1.004000 1.000000 0.990000 0.996000 1.000000 1.000000 1.000000 1.000000 1.000000 1.000000 1.000000 1.000000 1.000000 1.000000 1.000000 1.000000 1.000000 1.000000 1.000000 1.000000 1.000000 1.000000 1.000000 1.000000 1.000000 0.000000 0.000000 0.001000 0.001000 0.000000 10000 10000 1 0 10000 279149971 0.006600 754.227273
1.010000 1.004000 1.000000 0.990000 0.996000 1.000000 1.000000 1.000000 1.000000 1.000000 1.000000 1.000000 1.000000 1.000000 1.000000 1.000000 1.000000 1.000000 1.000000 1.000000 1.000000 1.000000 1.000000 1.000000 1.000000 1.000000 0.000000 0.000000 0.001000 0.001000 0.000000 10000 10000 1 0 10000 469618773 0.005100 707.980392
1.010000 1.004000 1.000000 0.990000 0.996000 1.000000 1.000000 1.000000 1.000000 1.000000 1.000000 1.000000 1.000000 1.000000 1.000000 1.000000 1.000000 1.000000 1.000000 1.000000 1.000000 1.000000 1.000000 1.000000 1.000000 1.000000 0.000000 0.000000 0.001000 0.001000 0.000000 10000 10000 1 0 10000 3749762255 0.008300 708.951807
1.010000 1.004000 1.000000 0.990000 0.996000 1.000000 1.000000 1.000000 1.000000 1.000000 1.000000 1.000000 1.000000 1.000000 1.000000 1.000000 1.000000 1.000000 1.000000 1.000000 1.000000 1.000000 1.000000 1.000000 1.000000 1.000000 0.000000 0.000000 0.001000 0.001000 0.000000 10000 10000 1 0 10000 3971787441 0.008200 747.402439
1.010000 1.004000 1.000000 0.990000 0.996000 1.000000 1.000000 1.000000 1.000000 1.000000 1.000000 1.000000 1.000000 1.000000 1.000000 1.000000 1.000000 1.000000 1.000000 1.000000 1.000000 1.000000 1.000000 1.000000 1.000000 1.000000 0.000000 0.000000 0.001000 0.001000 0.000000 10000 10000 1 0 10000 2684720999 0.006200 641.064516
1.010000 1.004000 1.000000 0.990000 0.996000 1.000000 1.000000 1.000000 1.000000 1.000000 1.000000 1.000000 1.000000 1.000000 1.000000 1.000000 1.000000 1.000000 1.000000 1.000000 1.000000 1.000000 1.000000 1.000000 1.000000 1.000000 0.000000 0.000000 0.001000 0.001000 0.000000 10000 10000 1 0 10000 3506442961 0.006700 791.417910
1.010000 1.004000 1.000000 0.990000 0.996000 1.000000 1.000000 1.000000 1.000000 1.000000 1.000000 1.000000 1.000000 1.000000 1.000000 1.000000 1.000000 1.000000 1.000000 1.000000 1.000000 1.000000 1.000000 1.000000 1.000000 1.000000 0.000000 0.000000 0.001000 0.001000 0.000000 10000 10000 1 0 10000 2805652791 0.006300 691.031746
1.010000 1.004000 1.000000 0.990000 0.996000 1.000000 1.000000 1.000000 1.000000 1.000000 1.000000 1.000000 1.000000 1.000000 1.000000 1.000000 1.000000 1.000000 1.000000 1.000000 1.000000 1.000000 1.000000 1.000000 1.000000 1.000000 0.000000 0.000000 0.001000 0.001000 0.000000 10000 10000 1 0 10000 3651735353 0.006100 752.065574
1.010000 1.004000 1.000000 0.990000 0.996000 1.000000 1.000000 1.000000 1.000000 1.000000 1.000000 1.000000 1.000000 1.000000 1.000000 1.000000 1.000000 1.000000 1.000000 1.000000 1.000000 1.000000 1.000000 1.000000 1.000000 1.000000 0.000000 0.000000 0.001000 0.001000 0.000000 10000 10000 1 0 10000 3595207441 0.006400 696.093750
1.010000 1.004000 1.000000 0.990000 0.996000 1.000000 1.000000 1.000000 1.000000 1.000000 1.000000 1.000000 1.000000 1.000000 1.000000 1.000000 1.000000 1.000000 1.000000 1.000000 1.000000 1.000000 1.000000 1.000000 1.000000 1.000000 0.000000 0.000000 0.001000 0.001000 0.000000 10000 10000 1 0 10000 2829921157 0.007700 732.883117
1.010000 1.004000 1.000000 0.990000 0.996000 1.000000 1.000000 1.000000 1.000000 1.000000 1.000000 1.000000 1.000000 1.000000 1.000000 1.000000 1.000000 1.000000 1.000000 1.000000 1.000000 1.000000 1.000000 1.000000 1.000000 1.000000 0.000000 0.000000 0.001000 0.001000 0.000000 10000 10000 1 0 10000 652901913 0.006300 695.904762
1.010000 1.004000 1.000000 0.990000 0.996000 1.000000 1.000000 1.000000 1.000000 1.000000 1.000000 1.000000 1.000000 1.000000 1.000000 1.000000 1.000000 1.000000 1.000000 1.000000 1.000000 1.000000 1.000000 1.000000 1.000000 1.000000 0.000000 0.000000 0.001000 0.001000 0.000000 10000 10000 1 0 10000 684841437 0.006700 769.208955
1.010000 1.004000 1.000000 0.990000 0.996000 1.000000 1.000000 1.000000 1.000000 1.000000 1.000000 1.000000 1.000000 1.000000 1.000000 1.000000 1.000000 1.000000 1.000000 1.000000 1.000000 1.000000 1.000000 1.000000 1.000000 1.000000 0.000000 0.000000 0.001000 0.001000 0.000000 10000 10000 1 0 10000 1678366362 0.005700 747.877193
1.010000 1.004000 1.000000 0.990000 0.996000 1.000000 1.000000 1.000000 1.000000 1.000000 1.000000 1.000000 1.000000 1.000000 1.000000 1.000000 1.000000 1.000000 1.000000 1.000000 1.000000 1.000000 1.000000 1.000000 1.000000 1.000000 0.000000 0.000000 0.001000 0.001000 0.000000 10000 10000 1 0 10000 975110974 0.006600 690.560606
1.010000 1.004000 1.000000 0.990000 0.996000 1.000000 1.000000 1.000000 1.000000 1.000000 1.000000 1.000000 1.000000 1.000000 1.000000 1.000000 1.000000 1.000000 1.000000 1.000000 1.000000 1.000000 1.000000 1.000000 1.000000 1.000000 0.000000 0.000000 0.001000 0.001000 0.000000 10000 10000 1 0 10000 455291026 0.006500 719.630769
1.010000 1.004000 1.000000 0.990000 0.996000 1.000000 1.000000 1.000000 1.000000 1.000000 1.000000 1.000000 1.000000 1.000000 1.000000 1.000000 1.000000 1.000000 1.000000 1.000000 1.000000 1.000000 1.000000 1.000000 1.000000 1.000000 0.000000 0.000000 0.001000 0.001000 0.000000 10000 10000 1 0 10000 3763330906 0.006700 694.179104
1.010000 1.004000 1.000000 0.990000 0.996000 1.000000 1.000000 1.000000 1.000000 1.000000 1.000000 1.000000 1.000000 1.000000 1.000000 1.000000 1.000000 1.000000 1.000000 1.000000 1.000000 1.000000 1.000000 1.000000 1.000000 1.000000 0.000000 0.000000 0.001000 0.001000 0.000000 10000 10000 1 0 10000 2500436443 0.005500 685.509091
1.010000 1.004000 1.000000 0.990000 0.996000 1.000000 1.000000 1.000000 1.000000 1.000000 1.000000 1.000000 1.000000 1.000000 1.000000 1.000000 1.000000 1.000000 1.000000 1.000000 1.000000 1.000000 1.000000 1.000000 1.000000 1.000000 0.000000 0.000000 0.001000 0.001000 0.000000 10000 10000 1 0 10000 6235720 0.007300 745.465753
1.010000 1.004000 1.000000 0.990000 0.996000 1.000000 1.000000 1.000000 1.000000 1.000000 1.000000 1.000000 1.000000 1.000000 1.000000 1.000000 1.000000 1.000000 1.000000 1.000000 1.000000 1.000000 1.000000 1.000000 1.000000 1.000000 0.000000 0.000000 0.001000 0.001000 0.000000 10000 10000 1 0 10000 4148943506 0.006600 729.984848
1.010000 1.004000 1.000000 0.990000 0.996000 1.000000 1.000000 1.000000 1.000000 1.000000 1.000000 1.000000 1.000000 1.000000 1.000000 1.000000 1.000000 1.000000 1.000000 1.000000 1.000000 1.000000 1.000000 1.000000 1.000000 1.000000 0.000000 0.000000 0.001000 0.001000 0.000000 10000 10000 1 0 10000 276025591 0.004800 736.416667
1.010000 1.004000 1.000000 0.990000 0.996000 1.000000 1.000000 1.000000 1.000000 1.000000 1.000000 1.000000 1.000000 1.000000 1.000000 1.000000 1.000000 1.000000 1.000000 1.000000 1.000000 1.000000 1.000000 1.000000 1.000000 1.000000 0.000000 0.000000 0.001000 0.001000 0.000000 10000 10000 1 0 10000 2525162189 0.006100 672.868852
1.010000 1.004000 1.000000 0.990000 0.996000 1.000000 1.000000 1.000000 1.000000 1.000000 1.000000 1.000000 1.000000 1.000000 1.000000 1.000000 1.000000 1.000000 1.000000 1.000000 1.000000 1.000000 1.000000 1.000000 1.000000 1.000000 0.000000 0.000000 0.001000 0.001000 0.000000 10000 10000 1 0 10000 1584528901 0.004500 650.933333
1.010000 1.004000 1.000000 0.990000 0.996000 1.000000 1.000000 1.000000 1.000000 1.000000 1.000000 1.000000 1.000000 1.000000 1.000000 1.000000 1.000000 1.000000 1.000000 1.000000 1.000000 1.000000 1.000000 1.000000 1.000000 1.000000 0.000000 0.000000 0.001000 0.001000 0.000000 10000 10000 1 0 10000 2878716047 0.006100 793.688525
1.010000 1.004000 1.000000 0.990000 0.996000 1.000000 1.000000 1.000000 1.000000 1.000000 1.000000 1.000000 1.000000 1.000000 1.000000 1.000000 1.000000 1.000000 1.000000 1.000000 1.000000 1.000000 1.000000 1.000000 1.000000 1.000000 0.000000 0.000000 0.001000 0.001000 0.000000 10000 10000 1 0 10000 3923100289 0.006500 693.769231
1.010000 1.004000 1.000000 0.990000 0.996000 1.000000 1.000000 1.000000 1.000000 1.000000 1.000000 1.000000 1.000000 1.000000 1.000000 1.000000 1.000000 1.000000 1.000000 1.000000 1.000000 1.000000 1.000000 1.000000 1.000000 1.000000 0.000000 0.000000 0.001000 0.001000 0.000000 10000 10000 1 0 10000 3245007331 0.007200 678.736111
1.010000 1.004000 1.000000 0.990000 0.996000 1.000000 1.000000 1.000000 1.000000 1.000000 1.000000 1.000000 1.000000 1.000000 1.000000 1.000000 1.000000 1.000000 1.000000 1.000000 1.000000 1.000000 1.000000 1.000000 1.000000 1.000000 0.000000 0.000000 0.001000 0.001000 0.000000 10000 10000 1 0 10000 836194345 0.006400 678.437500
1.010000 1.004000 1.000000 0.990000 0.996000 1.000000 1.000000 1.000000 1.000000 1.000000 1.000000 1.000000 1.000000 1.000000 1.000000 1.000000 1.000000 1.000000 1.000000 1.000000 1.000000 1.000000 1.000000 1.000000 1.000000 1.000000 0.000000 0.000000 0.001000 0.001000 0.000000 10000 10000 1 0 10000 2869426792 0.006200 719.887097
1.010000 1.004000 1.000000 0.990000 0.996000 1.000000 1.000000 1.000000 1.000000 1.000000 1.000000 1.000000 1.000000 1.000000 1.000000 1.000000 1.000000 1.000000 1.000000 1.000000 1.000000 1.000000 1.000000 1.000000 1.000000 1.000000 0.000000 0.000000 0.001000 0.001000 0.000000 10000 10000 1 0 10000 2419814182 0.005200 816.403846
1.010000 1.004000 1.000000 0.990000 0.996000 1.000000 1.000000 1.000000 1.000000 1.000000 1.000000 1.000000 1.000000 1.000000 1.000000 1.000000 1.000000 1.000000 1.000000 1.000000 1.000000 1.000000 1.000000 1.000000 1.000000 1.000000 0.000000 0.000000 0.001000 0.001000 0.000000 10000 10000 1 0 10000 2033297520 0.005700 751.491228
1.010000 1.004000 1.000000 0.990000 0.996000 1.000000 1.000000 1.000000 1.000000 1.000000 1.000000 1.000000 1.000000 1.000000 1.000000 1.000000 1.000000 1.000000 1.000000 1.000000 1.000000 1.000000 1.000000 1.000000 1.000000 1.000000 0.000000 0.000000 0.001000 0.001000 0.000000 10000 10000 1 0 10000 1465955162 0.006100 745.786885
1.010000 1.004000 1.000000 0.990000 0.996000 1.000000 1.000000 1.000000 1.000000 1.000000 1.000000 1.000000 1.000000 1.000000 1.000000 1.000000 1.000000 1.000000 1.000000 1.000000 1.000000 1.000000 1.000000 1.000000 1.000000 1.000000 0.000000 0.000000 0.001000 0.001000 0.000000 10000 10000 1 0 10000 3787650214 0.006200 753.548387
1.010000 1.004000 1.000000 0.990000 0.996000 1.000000 1.000000 1.000000 1.000000 1.000000 1.000000 1.000000 1.000000 1.000000 1.000000 1.000000 1.000000 1.000000 1.000000 1.000000 1.000000 1.000000 1.000000 1.000000 1.000000 1.000000 0.000000 0.000000 0.001000 0.001000 0.000000 10000 10000 1 0 10000 4028765791 0.007100 832.971831
1.010000 1.004000 1.000000 0.990000 0.996000 1.000000 1.000000 1.000000 1.000000 1.000000 1.000000 1.000000 1.000000 1.000000 1.000000 1.000000 1.000000 1.000000 1.000000 1.000000 1.000000 1.000000 1.000000 1.000000 1.000000 1.000000 0.000000 0.000000 0.001000 0.001000 0.000000 10000 10000 1 0 10000 3640098207 0.006800 776.588235
1.010000 1.004000 1.000000 0.990000 0.996000 1.000000 1.000000 1.000000 1.000000 1.000000 1.000000 1.000000 1.000000 1.000000 1.000000 1.000000 1.000000 1.000000 1.000000 1.000000 1.000000 1.000000 1.000000 1.000000 1.000000 1.000000 0.000000 0.000000 0.001000 0.001000 0.000000 10000 10000 1 0 10000 1279196507 0.008400 711.452381
1.010000 1.004000 1.000000 0.990000 0.996000 1.000000 1.000000 1.000000 1.000000 1.000000 1.000000 1.000000 1.000000 1.000000 1.000000 1.000000 1.000000 1.000000 1.000000 1.000000 1.000000 1.000000 1.000000 1.000000 1.000000 1.000000 0.000000 0.000000 0.001000 0.001000 0.000000 10000 10000 1 0 10000 3766620763 0.006400 871.062500
1.010000 1.004000 1.000000 0.990000 0.996000 1.000000 1.000000 1.000000 1.000000 1.000000 1.000000 1.000000 1.000000 1.000000 1.000000 1.000000 1.000000 1.000000 1.000000 1.000000 1.000000 1.000000 1.000000 1.000000 1.000000 1.000000 0.000000 0.000000 0.001000 0.001000 0.000000 10000 10000 1 0 10000 1882785964 0.006800 765.323529
1.010000 1.004000 1.000000 0.990000 0.996000 1.000000 1.000000 1.000000 1.000000 1.000000 1.000000 1.000000 1.000000 1.000000 1.000000 1.000000 1.000000 1.000000 1.000000 1.000000 1.000000 1.000000 1.000000 1.000000 1.000000 1.000000 0.000000 0.000000 0.001000 0.001000 0.000000 10000 10000 1 0 10000 974076394 0.005800 830.896552
1.010000 1.004000 1.000000 0.990000 0.996000 1.000000 1.000000 1.000000 1.000000 1.000000 1.000000 1.000000 1.000000 1.000000 1.000000 1.000000 1.000000 1.000000 1.000000 1.000000 1.000000 1.000000 1.000000 1.000000 1.000000 1.000000 0.000000 0.000000 0.001000 0.001000 0.000000 10000 10000 1 0 10000 3951947115 0.005100 726.372549
1.010000 1.004000 1.000000 0.990000 0.996000 1.000000 1.000000 1.000000 1.000000 1.000000 1.000000 1.000000 1.000000 1.000000 1.000000 1.000000 1.000000 1.000000 1.000000 1.000000 1.000000 1.000000 1.000000 1.000000 1.000000 1.000000 0.000000 0.000000 0.001000 0.001000 0.000000 10000 10000 1 0 10000 241434301 0.006200 831.580645
1.010000 1.004000 1.000000 0.990000 0.996000 1.000000 1.000000 1.000000 1.000000 1.000000 1.000000 1.000000 1.000000 1.000000 1.000000 1.000000 1.000000 1.000000 1.000000 1.000000 1.000000 1.000000 1.000000 1.000000 1.000000 1.000000 0.000000 0.000000 0.001000 0.001000 0.000000 10000 10000 1 0 10000 4275427927 0.007600 766.092105
1.010000 1.004000 1.000000 0.990000 0.996000 1.000000 1.000000 1.000000 1.000000 1.000000 1.000000 1.000000 1.000000 1.000000 1.000000 1.000000 1.000000 1.000000 1.000000 1.000000 1.000000 1.000000 1.000000 1.000000 1.000000 1.000000 0.000000 0.000000 0.001000 0.001000 0.000000 10000 10000 1 0 10000 3631478466 0.006400 756.187500
1.010000 1.004000 1.000000 0.990000 0.996000 1.000000 1.000000 1.000000 1.000000 1.000000 1.000000 1.000000 1.000000 1.000000 1.000000 1.000000 1.000000 1.000000 1.000000 1.000000 1.000000 1.000000 1.000000 1.000000 1.000000 1.000000 0.000000 0.000000 0.001000 0.001000 0.000000 10000 10000 1 0 10000 3107150544 0.005000 801.260000
1.010000 1.004000 1.000000 0.990000 0.996000 1.000000 1.000000 1.000000 1.000000 1.000000 1.000000 1.000000 1.000000 1.000000 1.000000 1.000000 1.000000 1.000000 1.000000 1.000000 1.000000 1.000000 1.000000 1.000000 1.000000 1.000000 0.000000 0.000000 0.001000 0.001000 0.000000 10000 10000 1 0 10000 1488126388 0.007000 722.642857
1.010000 1.004000 1.000000 0.990000 0.996000 1.000000 1.000000 1.000000 1.000000 1.000000 1.000000 1.000000 1.000000 1.000000 1.000000 1.000000 1.000000 1.000000 1.000000 1.000000 1.000000 1.000000 1.000000 1.000000 1.000000 1.000000 0.000000 0.000000 0.001000 0.001000 0.000000 10000 10000 1 0 10000 1032527246 0.005500 755.709091
1.010000 1.004000 1.000000 0.990000 0.996000 1.000000 1.000000 1.000000 1.000000 1.000000 1.000000 1.000000 1.000000 1.000000 1.000000 1.000000 1.000000 1.000000 1.000000 1.000000 1.000000 1.000000 1.000000 1.000000 1.000000 1.000000 0.000000 0.000000 0.001000 0.001000 0.000000 10000 10000 1 0 10000 2021825002 0.007100 770.309859
1.010000 1.004000 1.000000 0.990000 0.996000 1.000000 1.000000 1.000000 1.000000 1.000000 1.000000 1.000000 1.000000 1.000000 1.000000 1.000000 1.000000 1.000000 1.000000 1.000000 1.000000 1.000000 1.000000 1.000000 1.000000 1.000000 0.000000 0.000000 0.001000 0.001000 0.000000 10000 10000 1 0 10000 886123892 0.006500 751.523077
1.010000 1.004000 1.000000 0.990000 0.996000 1.000000 1.000000 1.000000 1.000000 1.000000 1.000000 1.000000 1.000000 1.000000 1.000000 1.000000 1.000000 1.000000 1.000000 1.000000 1.000000 1.000000 1.000000 1.000000 1.000000 1.000000 0.000000 0.000000 0.001000 0.001000 0.000000 10000 10000 1 0 10000 603751247 0.007200 710.000000
1.010000 1.004000 1.000000 0.990000 0.996000 1.000000 1.000000 1.000000 1.000000 1.000000 1.000000 1.000000 1.000000 1.000000 1.000000 1.000000 1.000000 1.000000 1.000000 1.000000 1.000000 1.000000 1.000000 1.000000 1.000000 1.000000 0.000000 0.000000 0.001000 0.001000 0.000000 10000 10000 1 0 10000 2900614952 0.006100 715.295082
1.010000 1.004000 1.000000 0.990000 0.996000 1.000000 1.000000 1.000000 1.000000 1.000000 1.000000 1.000000 1.000000 1.000000 1.000000 1.000000 1.000000 1.000000 1.000000 1.000000 1.000000 1.000000 1.000000 1.000000 1.000000 1.000000 0.000000 0.000000 0.001000 0.001000 0.000000 10000 10000 1 0 10000 3481302039 0.004700 705.468085
1.010000 1.004000 1.000000 0.990000 0.996000 1.000000 1.000000 1.000000 1.000000 1.000000 1.000000 1.000000 1.000000 1.000000 1.000000 1.000000 1.000000 1.000000 1.000000 1.000000 1.000000 1.000000 1.000000 1.000000 1.000000 1.000000 0.000000 0.000000 0.001000 0.001000 0.000000 10000 10000 1 0 10000 1756737920 0.005700 711.000000
1.010000 1.004000 1.000000 0.990000 0.996000 1.000000 1.000000 1.000000 1.000000 1.000000 1.000000 1.000000 1.000000 1.000000 1.000000 1.000000 1.000000 1.000000 1.000000 1.000000 1.000000 1.000000 1.000000 1.000000 1.000000 1.000000 0.000000 0.000000 0.001000 0.001000 0.000000 10000 10000 1 0 10000 1565180344 0.006300 743.936508
1.010000 1.004000 1.000000 0.990000 0.996000 1.000000 1.000000 1.000000 1.000000 1.000000 1.000000 1.000000 1.000000 1.000000 1.000000 1.000000 1.000000 1.000000 1.000000 1.000000 1.000000 1.000000 1.000000 1.000000 1.000000 1.000000 0.000000 0.000000 0.001000 0.001000 0.000000 10000 10000 1 0 10000 1443416127 0.006600 784.984848
1.010000 1.004000 1.000000 0.990000 0.996000 1.000000 1.000000 1.000000 1.000000 1.000000 1.000000 1.000000 1.000000 1.000000 1.000000 1.000000 1.000000 1.000000 1.000000 1.000000 1.000000 1.000000 1.000000 1.000000 1.000000 1.000000 0.000000 0.000000 0.001000 0.001000 0.000000 10000 10000 1 0 10000 926516393 0.005400 787.740741
1.010000 1.004000 1.000000 0.990000 0.996000 1.000000 1.000000 1.000000 1.000000 1.000000 1.000000 1.000000 1.000000 1.000000 1.000000 1.000000 1.000000 1.000000 1.000000 1.000000 1.000000 1.000000 1.000000 1.000000 1.000000 1.000000 0.000000 0.000000 0.001000 0.001000 0.000000 10000 10000 1 0 10000 386043379 0.005700 813.912281
1.010000 1.004000 1.000000 0.990000 0.996000 1.000000 1.000000 1.000000 1.000000 1.000000 1.000000 1.000000 1.000000 1.000000 1.000000 1.000000 1.000000 1.000000 1.000000 1.000000 1.000000 1.000000 1.000000 1.000000 1.000000 1.000000 0.000000 0.000000 0.001000 0.001000 0.000000 10000 10000 1 0 10000 904144980 0.006300 744.984127
1.010000 1.004000 1.000000 0.990000 0.996000 1.000000 1.000000 1.000000 1.000000 1.000000 1.000000 1.000000 1.000000 1.000000 1.000000 1.000000 1.000000 1.000000 1.000000 1.000000 1.000000 1.000000 1.000000 1.000000 1.000000 1.000000 0.000000 0.000000 0.001000 0.001000 0.000000 10000 10000 1 0 10000 2746954773 0.005400 731.796296
1.010000 1.004000 1.000000 0.990000 0.996000 1.000000 1.000000 1.000000 1.000000 1.000000 1.000000 1.000000 1.000000 1.000000 1.000000 1.000000 1.000000 1.000000 1.000000 1.000000 1.000000 1.000000 1.000000 1.000000 1.000000 1.000000 0.000000 0.000000 0.001000 0.001000 0.000000 10000 10000 1 0 10000 1651586250 0.007900 662.063291
1.010000 1.004000 1.000000 0.990000 0.996000 1.000000 1.000000 1.000000 1.000000 1.000000 1.000000 1.000000 1.000000 1.000000 1.000000 1.000000 1.000000 1.000000 1.000000 1.000000 1.000000 1.000000 1.000000 1.000000 1.000000 1.000000 0.000000 0.000000 0.001000 0.001000 0.000000 10000 10000 1 0 10000 1634274783 0.006500 753.123077
1.010000 1.004000 1.000000 0.990000 0.996000 1.000000 1.000000 1.000000 1.000000 1.000000 1.000000 1.000000 1.000000 1.000000 1.000000 1.000000 1.000000 1.000000 1.000000 1.000000 1.000000 1.000000 1.000000 1.000000 1.000000 1.000000 0.000000 0.000000 0.001000 0.001000 0.000000 10000 10000 1 0 10000 203082272 0.006900 740.695652
1.010000 1.004000 1.000000 0.990000 0.996000 1.000000 1.000000 1.000000 1.000000 1.000000 1.000000 1.000000 1.000000 1.000000 1.000000 1.000000 1.000000 1.000000 1.000000 1.000000 1.000000 1.000000 1.000000 1.000000 1.000000 1.000000 0.000000 0.000000 0.001000 0.001000 0.000000 10000 10000 1 0 10000 1443512752 0.005900 774.661017
1.010000 1.004000 1.000000 0.990000 0.996000 1.000000 1.000000 1.000000 1.000000 1.000000 1.000000 1.000000 1.000000 1.000000 1.000000 1.000000 1.000000 1.000000 1.000000 1.000000 1.000000 1.000000 1.000000 1.000000 1.000000 1.000000 0.000000 0.000000 0.001000 0.001000 0.000000 10000 10000 1 0 10000 1639213891 0.007000 802.371429
1.010000 1.004000 1.000000 0.990000 0.996000 1.000000 1.000000 1.000000 1.000000 1.000000 1.000000 1.000000 1.000000 1.000000 1.000000 1.000000 1.000000 1.000000 1.000000 1.000000 1.000000 1.000000 1.000000 1.000000 1.000000 1.000000 0.000000 0.000000 0.001000 0.001000 0.000000 10000 10000 1 0 10000 3425183168 0.007900 686.430380
1.010000 1.004000 1.000000 0.990000 0.996000 1.000000 1.000000 1.000000 1.000000 1.000000 1.000000 1.000000 1.000000 1.000000 1.000000 1.000000 1.000000 1.000000 1.000000 1.000000 1.000000 1.000000 1.000000 1.000000 1.000000 1.000000 0.000000 0.000000 0.001000 0.001000 0.000000 10000 10000 1 0 10000 3479819063 0.006600 722.772727
1.010000 1.004000 1.000000 0.990000 0.996000 1.000000 1.000000 1.000000 1.000000 1.000000 1.000000 1.000000 1.000000 1.000000 1.000000 1.000000 1.000000 1.000000 1.000000 1.000000 1.000000 1.000000 1.000000 1.000000 1.000000 1.000000 0.000000 0.000000 0.001000 0.001000 0.000000 10000 10000 1 0 10000 618775479 0.004700 693.191489
1.010000 1.004000 1.000000 0.990000 0.996000 1.000000 1.000000 1.000000 1.000000 1.000000 1.000000 1.000000 1.000000 1.000000 1.000000 1.000000 1.000000 1.000000 1.000000 1.000000 1.000000 1.000000 1.000000 1.000000 1.000000 1.000000 0.000000 0.000000 0.001000 0.001000 0.000000 10000 10000 1 0 10000 1037681488 0.006700 708.402985
1.010000 1.004000 1.000000 0.990000 0.996000 1.000000 1.000000 1.000000 1.000000 1.000000 1.000000 1.000000 1.000000 1.000000 1.000000 1.000000 1.000000 1.000000 1.000000 1.000000 1.000000 1.000000 1.000000 1.000000 1.000000 1.000000 0.000000 0.000000 0.001000 0.001000 0.000000 10000 10000 1 0 10000 2151621882 0.009100 821.912088
1.010000 1.004000 1.000000 0.990000 0.996000 1.000000 1.000000 1.000000 1.000000 1.000000 1.000000 1.000000 1.000000 1.000000 1.000000 1.000000 1.000000 1.000000 1.000000 1.000000 1.000000 1.000000 1.000000 1.000000 1.000000 1.000000 0.000000 0.000000 0.001000 0.001000 0.000000 10000 10000 1 0 10000 3636529561 0.007400 717.689189
1.010000 1.004000 1.000000 0.990000 0.996000 1.000000 1.000000 1.000000 1.000000 1.000000 1.000000 1.000000 1.000000 1.000000 1.000000 1.000000 1.000000 1.000000 1.000000 1.000000 1.000000 1.000000 1.000000 1.000000 1.000000 1.000000 0.000000 0.000000 0.001000 0.001000 0.000000 10000 10000 1 0 10000 2461898035 0.006100 657.049180
1.010000 1.004000 1.000000 0.990000 0.996000 1.000000 1.000000 1.000000 1.000000 1.000000 1.000000 1.000000 1.000000 1.000000 1.000000 1.000000 1.000000 1.000000 1.000000 1.000000 1.000000 1.000000 1.000000 1.000000 1.000000 1.000000 0.000000 0.000000 0.001000 0.001000 0.000000 10000 10000 1 0 10000 3310294078 0.004200 742.095238
1.010000 1.004000 1.000000 0.990000 0.996000 1.000000 1.000000 1.000000 1.000000 1.000000 1.000000 1.000000 1.000000 1.000000 1.000000 1.000000 1.000000 1.000000 1.000000 1.000000 1.000000 1.000000 1.000000 1.000000 1.000000 1.000000 0.000000 0.000000 0.001000 0.001000 0.000000 10000 10000 1 0 10000 387771056 0.006900 769.188406
1.010000 1.004000 1.000000 0.990000 0.996000 1.000000 1.000000 1.000000 1.000000 1.000000 1.000000 1.000000 1.000000 1.000000 1.000000 1.000000 1.000000 1.000000 1.000000 1.000000 1.000000 1.000000 1.000000 1.000000 1.000000 1.000000 0.000000 0.000000 0.001000 0.001000 0.000000 10000 10000 1 0 10000 1946587695 0.006600 769.621212
1.010000 1.004000 1.000000 0.990000 0.996000 1.000000 1.000000 1.000000 1.000000 1.000000 1.000000 1.000000 1.000000 1.000000 1.000000 1.000000 1.000000 1.000000 1.000000 1.000000 1.000000 1.000000 1.000000 1.000000 1.000000 1.000000 0.000000 0.000000 0.001000 0.001000 0.000000 10000 10000 1 0 10000 1134158997 0.005800 734.224138
1.010000 1.004000 1.000000 0.990000 0.996000 1.000000 1.000000 1.000000 1.000000 1.000000 1.000000 1.000000 1.000000 1.000000 1.000000 1.000000 1.000000 1.000000 1.000000 1.000000 1.000000 1.000000 1.000000 1.000000 1.000000 1.000000 0.000000 0.000000 0.001000 0.001000 0.000000 10000 10000 1 0 10000 883203401 0.007100 668.154930
1.010000 1.004000 1.000000 0.990000 0.996000 1.000000 1.000000 1.000000 1.000000 1.000000 1.000000 1.000000 1.000000 1.000000 1.000000 1.000000 1.000000 1.000000 1.000000 1.000000 1.000000 1.000000 1.000000 1.000000 1.000000 1.000000 0.000000 0.000000 0.001000 0.001000 0.000000 10000 10000 1 0 10000 2034103869 0.006600 733.409091
1.010000 1.004000 1.000000 0.990000 0.996000 1.000000 1.000000 1.000000 1.000000 1.000000 1.000000 1.000000 1.000000 1.000000 1.000000 1.000000 1.000000 1.000000 1.000000 1.000000 1.000000 1.000000 1.000000 1.000000 1.000000 1.000000 0.000000 0.000000 0.001000 0.001000 0.000000 10000 10000 1 0 10000 440563319 0.007500 721.106667
1.010000 1.004000 1.000000 0.990000 0.996000 1.000000 1.000000 1.000000 1.000000 1.000000 1.000000 1.000000 1.000000 1.000000 1.000000 1.000000 1.000000 1.000000 1.000000 1.000000 1.000000 1.000000 1.000000 1.000000 1.000000 1.000000 0.000000 0.000000 0.001000 0.001000 0.000000 10000 10000 1 0 10000 2298233470 0.005800 765.120690
1.010000 1.004000 1.000000 0.990000 0.996000 1.000000 1.000000 1.000000 1.000000 1.000000 1.000000 1.000000 1.000000 1.000000 1.000000 1.000000 1.000000 1.000000 1.000000 1.000000 1.000000 1.000000 1.000000 1.000000 1.000000 1.000000 0.000000 0.000000 0.001000 0.001000 0.000000 10000 10000 1 0 10000 1203861914 0.005800 723.982759
1.010000 1.004000 1.000000 0.990000 0.996000 1.000000 1.000000 1.000000 1.000000 1.000000 1.000000 1.000000 1.000000 1.000000 1.000000 1.000000 1.000000 1.000000 1.000000 1.000000 1.000000 1.000000 1.000000 1.000000 1.000000 1.000000 0.000000 0.000000 0.001000 0.001000 0.000000 10000 10000 1 0 10000 2661644234 0.007100 712.436620
1.010000 1.004000 1.000000 0.990000 0.996000 1.000000 1.000000 1.000000 1.000000 1.000000 1.000000 1.000000 1.000000 1.000000 1.000000 1.000000 1.000000 1.000000 1.000000 1.000000 1.000000 1.000000 1.000000 1.000000 1.000000 1.000000 0.000000 0.000000 0.001000 0.001000 0.000000 10000 10000 1 0 10000 2598180548 0.006800 785.382353
1.010000 1.004000 1.000000 0.990000 0.996000 1.000000 1.000000 1.000000 1.000000 1.000000 1.000000 1.000000 1.000000 1.000000 1.000000 1.000000 1.000000 1.000000 1.000000 1.000000 1.000000 1.000000 1.000000 1.000000 1.000000 1.000000 0.000000 0.000000 0.001000 0.001000 0.000000 10000 10000 1 0 10000 1400701115 0.006300 674.730159
1.010000 1.004000 1.000000 0.990000 0.996000 1.000000 1.000000 1.000000 1.000000 1.000000 1.000000 1.000000 1.000000 1.000000 1.000000 1.000000 1.000000 1.000000 1.000000 1.000000 1.000000 1.000000 1.000000 1.000000 1.000000 1.000000 0.000000 0.000000 0.001000 0.001000 0.000000 10000 10000 1 0 10000 3776793229 0.005300 776.452830
1.010000 1.004000 1.000000 0.990000 0.996000 1.000000 1.000000 1.000000 1.000000 1.000000 1.000000 1.000000 1.000000 1.000000 1.000000 1.000000 1.000000 1.000000 1.000000 1.000000 1.000000 1.000000 1.000000 1.000000 1.000000 1.000000 0.000000 0.000000 0.001000 0.001000 0.000000 10000 10000 1 0 10000 3085673689 0.006200 808.016129
1.010000 1.004000 1.000000 0.990000 0.996000 1.000000 1.000000 1.000000 1.000000 1.000000 1.000000 1.000000 1.000000 1.000000 1.000000 1.000000 1.000000 1.000000 1.000000 1.000000 1.000000 1.000000 1.000000 1.000000 1.000000 1.000000 0.000000 0.000000 0.001000 0.001000 0.000000 10000 10000 1 0 10000 3316801005 0.005500 748.981818
1.010000 1.004000 1.000000 0.990000 0.996000 1.000000 1.000000 1.000000 1.000000 1.000000 1.000000 1.000000 1.000000 1.000000 1.000000 1.000000 1.000000 1.000000 1.000000 1.000000 1.000000 1.000000 1.000000 1.000000 1.000000 1.000000 0.000000 0.000000 0.001000 0.001000 0.000000 10000 10000 1 0 10000 1453387244 0.006400 758.703125
1.010000 1.004000 1.000000 0.990000 0.996000 1.000000 1.000000 1.000000 1.000000 1.000000 1.000000 1.000000 1.000000 1.000000 1.000000 1.000000 1.000000 1.000000 1.000000 1.000000 1.000000 1.000000 1.000000 1.000000 1.000000 1.000000 0.000000 0.000000 0.001000 0.001000 0.000000 10000 10000 1 0 10000 3763407809 0.005200 754.173077
1.010000 1.004000 1.000000 0.990000 0.996000 1.000000 1.000000 1.000000 1.000000 1.000000 1.000000 1.000000 1.000000 1.000000 1.000000 1.000000 1.000000 1.000000 1.000000 1.000000 1.000000 1.000000 1.000000 1.000000 1.000000 1.000000 0.000000 0.000000 0.001000 0.001000 0.000000 10000 10000 1 0 10000 1898136965 0.005100 769.137255
1.010000 1.004000 1.000000 0.990000 0.996000 1.000000 1.000000 1.000000 1.000000 1.000000 1.000000 1.000000 1.000000 1.000000 1.000000 1.000000 1.000000 1.000000 1.000000 1.000000 1.000000 1.000000 1.000000 1.000000 1.000000 1.000000 0.000000 0.000000 0.001000 0.001000 0.000000 10000 10000 1 0 10000 2462196080 0.006500 666.800000
1.010000 1.004000 1.000000 0.990000 0.996000 1.000000 1.000000 1.000000 1.000000 1.000000 1.000000 1.000000 1.000000 1.000000 1.000000 1.000000 1.000000 1.000000 1.000000 1.000000 1.000000 1.000000 1.000000 1.000000 1.000000 1.000000 0.000000 0.000000 0.001000 0.001000 0.000000 10000 10000 1 0 10000 2245607705 0.006600 690.333333
1.010000 1.004000 1.000000 0.990000 0.996000 1.000000 1.000000 1.000000 1.000000 1.000000 1.000000 1.000000 1.000000 1.000000 1.000000 1.000000 1.000000 1.000000 1.000000 1.000000 1.000000 1.000000 1.000000 1.000000 1.000000 1.000000 0.000000 0.000000 0.001000 0.001000 0.000000 10000 10000 1 0 10000 2515946923 0.007200 835.375000
1.010000 1.004000 1.000000 0.990000 0.996000 1.000000 1.000000 1.000000 1.000000 1.000000 1.000000 1.000000 1.000000 1.000000 1.000000 1.000000 1.000000 1.000000 1.000000 1.000000 1.000000 1.000000 1.000000 1.000000 1.000000 1.000000 0.000000 0.000000 0.001000 0.001000 0.000000 10000 10000 1 0 10000 2476573739 0.005200 759.000000
1.010000 1.004000 1.000000 0.990000 0.996000 1.000000 1.000000 1.000000 1.000000 1.000000 1.000000 1.000000 1.000000 1.000000 1.000000 1.000000 1.000000 1.000000 1.000000 1.000000 1.000000 1.000000 1.000000 1.000000 1.000000 1.000000 0.000000 0.000000 0.001000 0.001000 0.000000 10000 10000 1 0 10000 1643457660 0.006200 822.177419
1.010000 1.004000 1.000000 0.990000 0.996000 1.000000 1.000000 1.000000 1.000000 1.000000 1.000000 1.000000 1.000000 1.000000 1.000000 1.000000 1.000000 1.000000 1.000000 1.000000 1.000000 1.000000 1.000000 1.000000 1.000000 1.000000 0.000000 0.000000 0.001000 0.001000 0.000000 10000 10000 1 0 10000 4027078160 0.007100 818.830986
1.010000 1.004000 1.000000 0.990000 0.996000 1.000000 1.000000 1.000000 1.000000 1.000000 1.000000 1.000000 1.000000 1.000000 1.000000 1.000000 1.000000 1.000000 1.000000 1.000000 1.000000 1.000000 1.000000 1.000000 1.000000 1.000000 0.000000 0.000000 0.001000 0.001000 0.000000 10000 10000 1 0 10000 3500019044 0.006200 797.064516
1.010000 1.004000 1.000000 0.990000 0.996000 1.000000 1.000000 1.000000 1.000000 1.000000 1.000000 1.000000 1.000000 1.000000 1.000000 1.000000 1.000000 1.000000 1.000000 1.000000 1.000000 1.000000 1.000000 1.000000 1.000000 1.000000 0.000000 0.000000 0.001000 0.001000 0.000000 10000 10000 1 0 10000 2530024864 0.005400 714.814815
1.010000 1.004000 1.000000 0.990000 0.996000 1.000000 1.000000 1.000000 1.000000 1.000000 1.000000 1.000000 1.000000 1.000000 1.000000 1.000000 1.000000 1.000000 1.000000 1.000000 1.000000 1.000000 1.000000 1.000000 1.000000 1.000000 0.000000 0.000000 0.001000 0.001000 0.000000 10000 10000 1 0 10000 1274686185 0.006300 753.206349
1.010000 1.004000 1.000000 0.990000 0.996000 1.000000 1.000000 1.000000 1.000000 1.000000 1.000000 1.000000 1.000000 1.000000 1.000000 1.000000 1.000000 1.000000 1.000000 1.000000 1.000000 1.000000 1.000000 1.000000 1.000000 1.000000 0.000000 0.000000 0.001000 0.001000 0.000000 10000 10000 1 0 10000 2914307666 0.006600 707.909091
1.010000 1.004000 1.000000 0.990000 0.996000 1.000000 1.000000 1.000000 1.000000 1.000000 1.000000 1.000000 1.000000 1.000000 1.000000 1.000000 1.000000 1.000000 1.000000 1.000000 1.000000 1.000000 1.000000 1.000000 1.000000 1.000000 0.000000 0.000000 0.001000 0.001000 0.000000 10000 10000 1 0 10000 1295714951 0.006600 803.242424
1.010000 1.004000 1.000000 0.990000 0.996000 1.000000 1.000000 1.000000 1.000000 1.000000 1.000000 1.000000 1.000000 1.000000 1.000000 1.000000 1.000000 1.000000 1.000000 1.000000 1.000000 1.000000 1.000000 1.000000 1.000000 1.000000 0.000000 0.000000 0.001000 0.001000 0.000000 10000 10000 1 0 10000 3598991782 0.008700 716.655172
1.010000 1.004000 1.000000 0.990000 0.996000 1.000000 1.000000 1.000000 1.000000 1.000000 1.000000 1.000000 1.000000 1.000000 1.000000 1.000000 1.000000 1.000000 1.000000 1.000000 1.000000 1.000000 1.000000 1.000000 1.000000 1.000000 0.000000 0.000000 0.001000 0.001000 0.000000 10000 10000 1 0 10000 440848745 0.007100 726.098592
1.010000 1.004000 1.000000 0.990000 0.996000 1.000000 1.000000 1.000000 1.000000 1.000000 1.000000 1.000000 1.000000 1.000000 1.000000 1.000000 1.000000 1.000000 1.000000 1.000000 1.000000 1.000000 1.000000 1.000000 1.000000 1.000000 0.000000 0.000000 0.001000 0.001000 0.000000 10000 10000 1 0 10000 1022781335 0.007000 773.300000
1.010000 1.004000 1.000000 0.990000 0.996000 1.000000 1.000000 1.000000 1.000000 1.000000 1.000000 1.000000 1.000000 1.000000 1.000000 1.000000 1.000000 1.000000 1.000000 1.000000 1.000000 1.000000 1.000000 1.000000 1.000000 1.000000 0.000000 0.000000 0.001000 0.001000 0.000000 10000 10000 1 0 10000 327450567 0.005700 724.754386
1.010000 1.004000 1.000000 0.990000 0.996000 1.000000 1.000000 1.000000 1.000000 1.000000 1.000000 1.000000 1.000000 1.000000 1.000000 1.000000 1.000000 1.000000 1.000000 1.000000 1.000000 1.000000 1.000000 1.000000 1.000000 1.000000 0.000000 0.000000 0.001000 0.001000 0.000000 10000 10000 1 0 10000 1165480050 0.006800 770.088235
1.010000 1.004000 1.000000 0.990000 0.996000 1.000000 1.000000 1.000000 1.000000 1.000000 1.000000 1.000000 1.000000 1.000000 1.000000 1.000000 1.000000 1.000000 1.000000 1.000000 1.000000 1.000000 1.000000 1.000000 1.000000 1.000000 0.000000 0.000000 0.001000 0.001000 0.000000 10000 10000 1 0 10000 32380154 0.005300 638.132075
1.010000 1.004000 1.000000 0.990000 0.996000 1.000000 1.000000 1.000000 1.000000 1.000000 1.000000 1.000000 1.000000 1.000000 1.000000 1.000000 1.000000 1.000000 1.000000 1.000000 1.000000 1.000000 1.000000 1.000000 1.000000 1.000000 0.000000 0.000000 0.001000 0.001000 0.000000 10000 10000 1 0 10000 2354906564 0.007900 684.734177
1.010000 1.004000 1.000000 0.990000 0.996000 1.000000 1.000000 1.000000 1.000000 1.000000 1.000000 1.000000 1.000000 1.000000 1.000000 1.000000 1.000000 1.000000 1.000000 1.000000 1.000000 1.000000 1.000000 1.000000 1.000000 1.000000 0.000000 0.000000 0.001000 0.001000 0.000000 10000 10000 1 0 10000 1653892086 0.005900 761.033898
1.010000 1.004000 1.000000 0.990000 0.996000 1.000000 1.000000 1.000000 1.000000 1.000000 1.000000 1.000000 1.000000 1.000000 1.000000 1.000000 1.000000 1.000000 1.000000 1.000000 1.000000 1.000000 1.000000 1.000000 1.000000 1.000000 0.000000 0.000000 0.001000 0.001000 0.000000 10000 10000 1 0 10000 1345325071 0.006900 691.652174
1.010000 1.004000 1.000000 0.990000 0.996000 1.000000 1.000000 1.000000 1.000000 1.000000 1.000000 1.000000 1.000000 1.000000 1.000000 1.000000 1.000000 1.000000 1.000000 1.000000 1.000000 1.000000 1.000000 1.000000 1.000000 1.000000 0.000000 0.000000 0.001000 0.001000 0.000000 10000 10000 1 0 10000 1311675736 0.006500 748.615385
1.010000 1.004000 1.000000 0.990000 0.996000 1.000000 1.000000 1.000000 1.000000 1.000000 1.000000 1.000000 1.000000 1.000000 1.000000 1.000000 1.000000 1.000000 1.000000 1.000000 1.000000 1.000000 1.000000 1.000000 1.000000 1.000000 0.000000 0.000000 0.001000 0.001000 0.000000 10000 10000 1 0 10000 650064382 0.006500 759.261538
1.010000 1.004000 1.000000 0.990000 0.996000 1.000000 1.000000 1.000000 1.000000 1.000000 1.000000 1.000000 1.000000 1.000000 1.000000 1.000000 1.000000 1.000000 1.000000 1.000000 1.000000 1.000000 1.000000 1.000000 1.000000 1.000000 0.000000 0.000000 0.001000 0.001000 0.000000 10000 10000 1 0 10000 2625500910 0.007300 719.479452
1.010000 1.004000 1.000000 0.990000 0.996000 1.000000 1.000000 1.000000 1.000000 1.000000 1.000000 1.000000 1.000000 1.000000 1.000000 1.000000 1.000000 1.000000 1.000000 1.000000 1.000000 1.000000 1.000000 1.000000 1.000000 1.000000 0.000000 0.000000 0.001000 0.001000 0.000000 10000 10000 1 0 10000 332417175 0.005600 793.696429
1.010000 1.004000 1.000000 0.990000 0.996000 1.000000 1.000000 1.000000 1.000000 1.000000 1.000000 1.000000 1.000000 1.000000 1.000000 1.000000 1.000000 1.000000 1.000000 1.000000 1.000000 1.000000 1.000000 1.000000 1.000000 1.000000 0.000000 0.000000 0.001000 0.001000 0.000000 10000 10000 1 0 10000 649978784 0.006600 755.893939
1.010000 1.004000 1.000000 0.990000 0.996000 1.000000 1.000000 1.000000 1.000000 1.000000 1.000000 1.000000 1.000000 1.000000 1.000000 1.000000 1.000000 1.000000 1.000000 1.000000 1.000000 1.000000 1.000000 1.000000 1.000000 1.000000 0.000000 0.000000 0.001000 0.001000 0.000000 10000 10000 1 0 10000 2455639440 0.005800 744.448276
1.010000 1.004000 1.000000 0.990000 0.996000 1.000000 1.000000 1.000000 1.000000 1.000000 1.000000 1.000000 1.000000 1.000000 1.000000 1.000000 1.000000 1.000000 1.000000 1.000000 1.000000 1.000000 1.000000 1.000000 1.000000 1.000000 0.000000 0.000000 0.001000 0.001000 0.000000 10000 10000 1 0 10000 3023644666 0.006200 760.822581
1.010000 1.004000 1.000000 0.990000 0.996000 1.000000 1.000000 1.000000 1.000000 1.000000 1.000000 1.000000 1.000000 1.000000 1.000000 1.000000 1.000000 1.000000 1.000000 1.000000 1.000000 1.000000 1.000000 1.000000 1.000000 1.000000 0.000000 0.000000 0.001000 0.001000 0.000000 10000 10000 1 0 10000 2407681843 0.006100 743.163934
1.010000 1.004000 1.000000 0.990000 0.996000 1.000000 1.000000 1.000000 1.000000 1.000000 1.000000 1.000000 1.000000 1.000000 1.000000 1.000000 1.000000 1.000000 1.000000 1.000000 1.000000 1.000000 1.000000 1.000000 1.000000 1.000000 0.000000 0.000000 0.001000 0.001000 0.000000 10000 10000 1 0 10000 4219156790 0.006900 768.753623
1.010000 1.004000 1.000000 0.990000 0.996000 1.000000 1.000000 1.000000 1.000000 1.000000 1.000000 1.000000 1.000000 1.000000 1.000000 1.000000 1.000000 1.000000 1.000000 1.000000 1.000000 1.000000 1.000000 1.000000 1.000000 1.000000 0.000000 0.000000 0.001000 0.001000 0.000000 10000 10000 1 0 10000 438719681 0.007200 742.861111
1.010000 1.004000 1.000000 0.990000 0.996000 1.000000 1.000000 1.000000 1.000000 1.000000 1.000000 1.000000 1.000000 1.000000 1.000000 1.000000 1.000000 1.000000 1.000000 1.000000 1.000000 1.000000 1.000000 1.000000 1.000000 1.000000 0.000000 0.000000 0.001000 0.001000 0.000000 10000 10000 1 0 10000 2888180247 0.006500 704.000000
1.010000 1.004000 1.000000 0.990000 0.996000 1.000000 1.000000 1.000000 1.000000 1.000000 1.000000 1.000000 1.000000 1.000000 1.000000 1.000000 1.000000 1.000000 1.000000 1.000000 1.000000 1.000000 1.000000 1.000000 1.000000 1.000000 0.000000 0.000000 0.001000 0.001000 0.000000 10000 10000 1 0 10000 17389612 0.006900 726.579710
1.010000 1.004000 1.000000 0.990000 0.996000 1.000000 1.000000 1.000000 1.000000 1.000000 1.000000 1.000000 1.000000 1.000000 1.000000 1.000000 1.000000 1.000000 1.000000 1.000000 1.000000 1.000000 1.000000 1.000000 1.000000 1.000000 0.000000 0.000000 0.001000 0.001000 0.000000 10000 10000 1 0 10000 3499527821 0.005700 726.421053
1.010000 1.004000 1.000000 0.990000 0.996000 1.000000 1.000000 1.000000 1.000000 1.000000 1.000000 1.000000 1.000000 1.000000 1.000000 1.000000 1.000000 1.000000 1.000000 1.000000 1.000000 1.000000 1.000000 1.000000 1.000000 1.000000 0.000000 0.000000 0.001000 0.001000 0.000000 10000 10000 1 0 10000 2453731171 0.006300 753.634921
1.010000 1.004000 1.000000 0.990000 0.996000 1.000000 1.000000 1.000000 1.000000 1.000000 1.000000 1.000000 1.000000 1.000000 1.000000 1.000000 1.000000 1.000000 1.000000 1.000000 1.000000 1.000000 1.000000 1.000000 1.000000 1.000000 0.000000 0.000000 0.001000 0.001000 0.000000 10000 10000 1 0 10000 2367209736 0.007700 672.285714
1.010000 1.004000 1.000000 0.990000 0.996000 1.000000 1.000000 1.000000 1.000000 1.000000 1.000000 1.000000 1.000000 1.000000 1.000000 1.000000 1.000000 1.000000 1.000000 1.000000 1.000000 1.000000 1.000000 1.000000 1.000000 1.000000 0.000000 0.000000 0.001000 0.001000 0.000000 10000 10000 1 0 10000 2947902596 0.006800 735.985294
1.010000 1.004000 1.000000 0.990000 0.996000 1.000000 1.000000 1.000000 1.000000 1.000000 1.000000 1.000000 1.000000 1.000000 1.000000 1.000000 1.000000 1.000000 1.000000 1.000000 1.000000 1.000000 1.000000 1.000000 1.000000 1.000000 0.000000 0.000000 0.001000 0.001000 0.000000 10000 10000 1 0 10000 1883452264 0.005300 786.301887
1.010000 1.004000 1.000000 0.990000 0.996000 1.000000 1.000000 1.000000 1.000000 1.000000 1.000000 1.000000 1.000000 1.000000 1.000000 1.000000 1.000000 1.000000 1.000000 1.000000 1.000000 1.000000 1.000000 1.000000 1.000000 1.000000 0.000000 0.000000 0.001000 0.001000 0.000000 10000 10000 1 0 10000 2218260863 0.006400 806.187500
1.010000 1.004000 1.000000 0.990000 0.996000 1.000000 1.000000 1.000000 1.000000 1.000000 1.000000 1.000000 1.000000 1.000000 1.000000 1.000000 1.000000 1.000000 1.000000 1.000000 1.000000 1.000000 1.000000 1.000000 1.000000 1.000000 0.000000 0.000000 0.001000 0.001000 0.000000 10000 10000 1 0 10000 3253227143 0.006300 679.412698
1.010000 1.004000 1.000000 0.990000 0.996000 1.000000 1.000000 1.000000 1.000000 1.000000 1.000000 1.000000 1.000000 1.000000 1.000000 1.000000 1.000000 1.000000 1.000000 1.000000 1.000000 1.000000 1.000000 1.000000 1.000000 1.000000 0.000000 0.000000 0.001000 0.001000 0.000000 10000 10000 1 0 10000 1522704341 0.005500 701.000000
1.010000 1.004000 1.000000 0.990000 0.996000 1.000000 1.000000 1.000000 1.000000 1.000000 1.000000 1.000000 1.000000 1.000000 1.000000 1.000000 1.000000 1.000000 1.000000 1.000000 1.000000 1.000000 1.000000 1.000000 1.000000 1.000000 0.000000 0.000000 0.001000 0.001000 0.000000 10000 10000 1 0 10000 2134879296 0.006000 701.066667
1.010000 1.004000 1.000000 0.990000 0.996000 1.000000 1.000000 1.000000 1.000000 1.000000 1.000000 1.000000 1.000000 1.000000 1.000000 1.000000 1.000000 1.000000 1.000000 1.000000 1.000000 1.000000 1.000000 1.000000 1.000000 1.000000 0.000000 0.000000 0.001000 0.001000 0.000000 10000 10000 1 0 10000 529767421 0.004900 755.163265
1.010000 1.004000 1.000000 0.990000 0.996000 1.000000 1.000000 1.000000 1.000000 1.000000 1.000000 1.000000 1.000000 1.000000 1.000000 1.000000 1.000000 1.000000 1.000000 1.000000 1.000000 1.000000 1.000000 1.000000 1.000000 1.000000 0.000000 0.000000 0.001000 0.001000 0.000000 10000 10000 1 0 10000 1177419982 0.005900 768.186441
1.010000 1.004000 1.000000 0.990000 0.996000 1.000000 1.000000 1.000000 1.000000 1.000000 1.000000 1.000000 1.000000 1.000000 1.000000 1.000000 1.000000 1.000000 1.000000 1.000000 1.000000 1.000000 1.000000 1.000000 1.000000 1.000000 0.000000 0.000000 0.001000 0.001000 0.000000 10000 10000 1 0 10000 4259704779 0.006500 718.646154
1.010000 1.004000 1.000000 0.990000 0.996000 1.000000 1.000000 1.000000 1.000000 1.000000 1.000000 1.000000 1.000000 1.000000 1.000000 1.000000 1.000000 1.000000 1.000000 1.000000 1.000000 1.000000 1.000000 1.000000 1.000000 1.000000 0.000000 0.000000 0.001000 0.001000 0.000000 10000 10000 1 0 10000 3631070291 0.005600 644.214286
1.010000 1.004000 1.000000 0.990000 0.996000 1.000000 1.000000 1.000000 1.000000 1.000000 1.000000 1.000000 1.000000 1.000000 1.000000 1.000000 1.000000 1.000000 1.000000 1.000000 1.000000 1.000000 1.000000 1.000000 1.000000 1.000000 0.000000 0.000000 0.001000 0.001000 0.000000 10000 10000 1 0 10000 2056707643 0.005200 728.500000
1.010000 1.004000 1.000000 0.990000 0.996000 1.000000 1.000000 1.000000 1.000000 1.000000 1.000000 1.000000 1.000000 1.000000 1.000000 1.000000 1.000000 1.000000 1.000000 1.000000 1.000000 1.000000 1.000000 1.000000 1.000000 1.000000 0.000000 0.000000 0.001000 0.001000 0.000000 10000 10000 1 0 10000 1550997611 0.007100 783.281690
1.010000 1.004000 1.000000 0.990000 0.996000 1.000000 1.000000 1.000000 1.000000 1.000000 1.000000 1.000000 1.000000 1.000000 1.000000 1.000000 1.000000 1.000000 1.000000 1.000000 1.000000 1.000000 1.000000 1.000000 1.000000 1.000000 0.000000 0.000000 0.001000 0.001000 0.000000 10000 10000 1 0 10000 2708072887 0.006900 803.260870
1.010000 1.004000 1.000000 0.990000 0.996000 1.000000 1.000000 1.000000 1.000000 1.000000 1.000000 1.000000 1.000000 1.000000 1.000000 1.000000 1.000000 1.000000 1.000000 1.000000 1.000000 1.000000 1.000000 1.000000 1.000000 1.000000 0.000000 0.000000 0.001000 0.001000 0.000000 10000 10000 1 0 10000 2890772785 0.005700 751.070175
1.010000 1.004000 1.000000 0.990000 0.996000 1.000000 1.000000 1.000000 1.000000 1.000000 1.000000 1.000000 1.000000 1.000000 1.000000 1.000000 1.000000 1.000000 1.000000 1.000000 1.000000 1.000000 1.000000 1.000000 1.000000 1.000000 0.000000 0.000000 0.001000 0.001000 0.000000 10000 10000 1 0 10000 3416934653 0.006100 776.262295
1.010000 1.004000 1.000000 0.990000 0.996000 1.000000 1.000000 1.000000 1.000000 1.000000 1.000000 1.000000 1.000000 1.000000 1.000000 1.000000 1.000000 1.000000 1.000000 1.000000 1.000000 1.000000 1.000000 1.000000 1.000000 1.000000 0.000000 0.000000 0.001000 0.001000 0.000000 10000 10000 1 0 10000 2909217993 0.006400 709.750000
1.010000 1.004000 1.000000 0.990000 0.996000 1.000000 1.000000 1.000000 1.000000 1.000000 1.000000 1.000000 1.000000 1.000000 1.000000 1.000000 1.000000 1.000000 1.000000 1.000000 1.000000 1.000000 1.000000 1.000000 1.000000 1.000000 0.000000 0.000000 0.001000 0.001000 0.000000 10000 10000 1 0 10000 310040653 0.006700 709.955224
1.010000 1.004000 1.000000 0.990000 0.996000 1.000000 1.000000 1.000000 1.000000 1.000000 1.000000 1.000000 1.000000 1.000000 1.000000 1.000000 1.000000 1.000000 1.000000 1.000000 1.000000 1.000000 1.000000 1.000000 1.000000 1.000000 0.000000 0.000000 0.001000 0.001000 0.000000 10000 10000 1 0 10000 3623852312 0.006400 704.406250
1.010000 1.004000 1.000000 0.990000 0.996000 1.000000 1.000000 1.000000 1.000000 1.000000 1.000000 1.000000 1.000000 1.000000 1.000000 1.000000 1.000000 1.000000 1.000000 1.000000 1.000000 1.000000 1.000000 1.000000 1.000000 1.000000 0.000000 0.000000 0.001000 0.001000 0.000000 10000 10000 1 0 10000 2686169508 0.005900 637.508475
1.010000 1.004000 1.000000 0.990000 0.996000 1.000000 1.000000 1.000000 1.000000 1.000000 1.000000 1.000000 1.000000 1.000000 1.000000 1.000000 1.000000 1.000000 1.000000 1.000000 1.000000 1.000000 1.000000 1.000000 1.000000 1.000000 0.000000 0.000000 0.001000 0.001000 0.000000 10000 10000 1 0 10000 39119410 0.007600 760.039474
1.010000 1.004000 1.000000 0.990000 0.996000 1.000000 1.000000 1.000000 1.000000 1.000000 1.000000 1.000000 1.000000 1.000000 1.000000 1.000000 1.000000 1.000000 1.000000 1.000000 1.000000 1.000000 1.000000 1.000000 1.000000 1.000000 0.000000 0.000000 0.001000 0.001000 0.000000 10000 10000 1 0 10000 4096048462 0.007200 792.638889
1.010000 1.004000 1.000000 0.990000 0.996000 1.000000 1.000000 1.000000 1.000000 1.000000 1.000000 1.000000 1.000000 1.000000 1.000000 1.000000 1.000000 1.000000 1.000000 1.000000 1.000000 1.000000 1.000000 1.000000 1.000000 1.000000 0.000000 0.000000 0.001000 0.001000 0.000000 10000 10000 1 0 10000 2689745249 0.006400 699.812500
1.010000 1.004000 1.000000 0.990000 0.996000 1.000000 1.000000 1.000000 1.000000 1.000000 1.000000 1.000000 1.000000 1.000000 1.000000 1.000000 1.000000 1.000000 1.000000 1.000000 1.000000 1.000000 1.000000 1.000000 1.000000 1.000000 0.000000 0.000000 0.001000 0.001000 0.000000 10000 10000 1 0 10000 2927149664 0.006000 798.833333
1.010000 1.004000 1.000000 0.990000 0.996000 1.000000 1.000000 1.000000 1.000000 1.000000 1.000000 1.000000 1.000000 1.000000 1.000000 1.000000 1.000000 1.000000 1.000000 1.000000 1.000000 1.000000 1.000000 1.000000 1.000000 1.000000 0.000000 0.000000 0.001000 0.001000 0.000000 10000 10000 1 0 10000 1277668205 0.007300 743.095890
1.010000 1.004000 1.000000 0.990000 0.996000 1.000000 1.000000 1.000000 1.000000 1.000000 1.000000 1.000000 1.000000 1.000000 1.000000 1.000000 1.000000 1.000000 1.000000 1.000000 1.000000 1.000000 1.000000 1.000000 1.000000 1.000000 0.000000 0.000000 0.001000 0.001000 0.000000 10000 10000 1 0 10000 4245021643 0.005200 652.442308
1.010000 1.004000 1.000000 0.990000 0.996000 1.000000 1.000000 1.000000 1.000000 1.000000 1.000000 1.000000 1.000000 1.000000 1.000000 1.000000 1.000000 1.000000 1.000000 1.000000 1.000000 1.000000 1.000000 1.000000 1.000000 1.000000 0.000000 0.000000 0.001000 0.001000 0.000000 10000 10000 1 0 10000 2627812471 0.005600 709.642857
1.010000 1.004000 1.000000 0.990000 0.996000 1.000000 1.000000 1.000000 1.000000 1.000000 1.000000 1.000000 1.000000 1.000000 1.000000 1.000000 1.000000 1.000000 1.000000 1.000000 1.000000 1.000000 1.000000 1.000000 1.000000 1.000000 0.000000 0.000000 0.001000 0.001000 0.000000 10000 10000 1 0 10000 2398318031 0.005900 702.372881
1.010000 1.004000 1.000000 0.990000 0.996000 1.000000 1.000000 1.000000 1.000000 1.000000 1.000000 1.000000 1.000000 1.000000 1.000000 1.000000 1.000000 1.000000 1.000000 1.000000 1.000000 1.000000 1.000000 1.000000 1.000000 1.000000 0.000000 0.000000 0.001000 0.001000 0.000000 10000 10000 1 0 10000 3196478393 0.007700 754.480519
1.010000 1.004000 1.000000 0.990000 0.996000 1.000000 1.000000 1.000000 1.000000 1.000000 1.000000 1.000000 1.000000 1.000000 1.000000 1.000000 1.000000 1.000000 1.000000 1.000000 1.000000 1.000000 1.000000 1.000000 1.000000 1.000000 0.000000 0.000000 0.001000 0.001000 0.000000 10000 10000 1 0 10000 784730067 0.005900 652.644068
1.010000 1.004000 1.000000 0.990000 0.996000 1.000000 1.000000 1.000000 1.000000 1.000000 1.000000 1.000000 1.000000 1.000000 1.000000 1.000000 1.000000 1.000000 1.000000 1.000000 1.000000 1.000000 1.000000 1.000000 1.000000 1.000000 0.000000 0.000000 0.001000 0.001000 0.000000 10000 10000 1 0 10000 1130745617 0.006400 764.421875
1.010000 1.004000 1.000000 0.990000 0.996000 1.000000 1.000000 1.000000 1.000000 1.000000 1.000000 1.000000 1.000000 1.000000 1.000000 1.000000 1.000000 1.000000 1.000000 1.000000 1.000000 1.000000 1.000000 1.000000 1.000000 1.000000 0.000000 0.000000 0.001000 0.001000 0.000000 10000 10000 1 0 10000 4155120944 0.006200 691.564516
1.010000 1.004000 1.000000 0.990000 0.996000 1.000000 1.000000 1.000000 1.000000 1.000000 1.000000 1.000000 1.000000 1.000000 1.000000 1.000000 1.000000 1.000000 1.000000 1.000000 1.000000 1.000000 1.000000 1.000000 1.000000 1.000000 0.000000 0.000000 0.001000 0.001000 0.000000 10000 10000 1 0 10000 2938671042 0.006100 679.606557
1.010000 1.004000 1.000000 0.990000 0.996000 1.000000 1.000000 1.000000 1.000000 1.000000 1.000000 1.000000 1.000000 1.000000 1.000000 1.000000 1.000000 1.000000 1.000000 1.000000 1.000000 1.000000 1.000000 1.000000 1.000000 1.000000 0.000000 0.000000 0.001000 0.001000 0.000000 10000 10000 1 0 10000 3262972408 0.006000 650.283333
1.010000 1.004000 1.000000 0.990000 0.996000 1.000000 1.000000 1.000000 1.000000 1.000000 1.000000 1.000000 1.000000 1.000000 1.000000 1.000000 1.000000 1.000000 1.000000 1.000000 1.000000 1.000000 1.000000 1.000000 1.000000 1.000000 0.000000 0.000000 0.001000 0.001000 0.000000 10000 10000 1 0 10000 524128721 0.007300 760.164384
1.010000 1.004000 1.000000 0.990000 0.996000 1.000000 1.000000 1.000000 1.000000 1.000000 1.000000 1.000000 1.000000 1.000000 1.000000 1.000000 1.000000 1.000000 1.000000 1.000000 1.000000 1.000000 1.000000 1.000000 1.000000 1.000000 0.000000 0.000000 0.001000 0.001000 0.000000 10000 10000 1 0 10000 636060286 0.005900 733.084746
1.010000 1.004000 1.000000 0.990000 0.996000 1.000000 1.000000 1.000000 1.000000 1.000000 1.000000 1.000000 1.000000 1.000000 1.000000 1.000000 1.000000 1.000000 1.000000 1.000000 1.000000 1.000000 1.000000 1.000000 1.000000 1.000000 0.000000 0.000000 0.001000 0.001000 0.000000 10000 10000 1 0 10000 3688009760 0.006000 784.466667
1.010000 1.004000 1.000000 0.990000 0.996000 1.000000 1.000000 1.000000 1.000000 1.000000 1.000000 1.000000 1.000000 1.000000 1.000000 1.000000 1.000000 1.000000 1.000000 1.000000 1.000000 1.000000 1.000000 1.000000 1.000000 1.000000 0.000000 0.000000 0.001000 0.001000 0.000000 10000 10000 1 0 10000 1141027393 0.006900 691.507246
1.010000 1.004000 1.000000 0.990000 0.996000 1.000000 1.000000 1.000000 1.000000 1.000000 1.000000 1.000000 1.000000 1.000000 1.000000 1.000000 1.000000 1.000000 1.000000 1.000000 1.000000 1.000000 1.000000 1.000000 1.000000 1.000000 0.000000 0.000000 0.001000 0.001000 0.000000 10000 10000 1 0 10000 524087814 0.004600 653.521739
1.010000 1.004000 1.000000 0.990000 0.996000 1.000000 1.000000 1.000000 1.000000 1.000000 1.000000 1.000000 1.000000 1.000000 1.000000 1.000000 1.000000 1.000000 1.000000 1.000000 1.000000 1.000000 1.000000 1.000000 1.000000 1.000000 0.000000 0.000000 0.001000 0.001000 0.000000 10000 10000 1 0 10000 1775531261 0.004900 779.061224
1.010000 1.004000 1.000000 0.990000 0.996000 1.000000 1.000000 1.000000 1.000000 1.000000 1.000000 1.000000 1.000000 1.000000 1.000000 1.000000 1.000000 1.000000 1.000000 1.000000 1.000000 1.000000 1.000000 1.000000 1.000000 1.000000 0.000000 0.000000 0.001000 0.001000 0.000000 10000 10000 1 0 10000 1485007919 0.006500 687.630769
1.010000 1.004000 1.000000 0.990000 0.996000 1.000000 1.000000 1.000000 1.000000 1.000000 1.000000 1.000000 1.000000 1.000000 1.000000 1.000000 1.000000 1.000000 1.000000 1.000000 1.000000 1.000000 1.000000 1.000000 1.000000 1.000000 0.000000 0.000000 0.001000 0.001000 0.000000 10000 10000 1 0 10000 2902516187 0.006100 719.459016
1.010000 1.004000 1.000000 0.990000 0.996000 1.000000 1.000000 1.000000 1.000000 1.000000 1.000000 1.000000 1.000000 1.000000 1.000000 1.000000 1.000000 1.000000 1.000000 1.000000 1.000000 1.000000 1.000000 1.000000 1.000000 1.000000 0.000000 0.000000 0.001000 0.001000 0.000000 10000 10000 1 0 10000 4000817127 0.005600 756.589286
1.010000 1.004000 1.000000 0.990000 0.996000 1.000000 1.000000 1.000000 1.000000 1.000000 1.000000 1.000000 1.000000 1.000000 1.000000 1.000000 1.000000 1.000000 1.000000 1.000000 1.000000 1.000000 1.000000 1.000000 1.000000 1.000000 0.000000 0.000000 0.001000 0.001000 0.000000 10000 10000 1 0 10000 736998124 0.006200 738.870968
1.010000 1.004000 1.000000 0.990000 0.996000 1.000000 1.000000 1.000000 1.000000 1.000000 1.000000 1.000000 1.000000 1.000000 1.000000 1.000000 1.000000 1.000000 1.000000 1.000000 1.000000 1.000000 1.000000 1.000000 1.000000 1.000000 0.000000 0.000000 0.001000 0.001000 0.000000 10000 10000 1 0 10000 2359111718 0.004400 849.545455
1.010000 1.004000 1.000000 0.990000 0.996000 1.000000 1.000000 1.000000 1.000000 1.000000 1.000000 1.000000 1.000000 1.000000 1.000000 1.000000 1.000000 1.000000 1.000000 1.000000 1.000000 1.000000 1.000000 1.000000 1.000000 1.000000 0.000000 0.000000 0.001000 0.001000 0.000000 10000 10000 1 0 10000 444670456 0.005700 800.736842
1.010000 1.004000 1.000000 0.990000 0.996000 1.000000 1.000000 1.000000 1.000000 1.000000 1.000000 1.000000 1.000000 1.000000 1.000000 1.000000 1.000000 1.000000 1.000000 1.000000 1.000000 1.000000 1.000000 1.000000 1.000000 1.000000 0.000000 0.000000 0.001000 0.001000 0.000000 10000 10000 1 0 10000 1277019761 0.007500 667.386667
1.010000 1.004000 1.000000 0.990000 0.996000 1.000000 1.000000 1.000000 1.000000 1.000000 1.000000 1.000000 1.000000 1.000000 1.000000 1.000000 1.000000 1.000000 1.000000 1.000000 1.000000 1.000000 1.000000 1.000000 1.000000 1.000000 0.000000 0.000000 0.001000 0.001000 0.000000 10000 10000 1 0 10000 2720909059 0.005900 737.779661
1.010000 1.004000 1.000000 0.990000 0.996000 1.000000 1.000000 1.000000 1.000000 1.000000 1.000000 1.000000 1.000000 1.000000 1.000000 1.000000 1.000000 1.000000 1.000000 1.000000 1.000000 1.000000 1.000000 1.000000 1.000000 1.000000 0.000000 0.000000 0.001000 0.001000 0.000000 10000 10000 1 0 10000 4179518915 0.008300 740.783133
1.010000 1.004000 1.000000 0.990000 0.996000 1.000000 1.000000 1.000000 1.000000 1.000000 1.000000 1.000000 1.000000 1.000000 1.000000 1.000000 1.000000 1.000000 1.000000 1.000000 1.000000 1.000000 1.000000 1.000000 1.000000 1.000000 0.000000 0.000000 0.001000 0.001000 0.000000 10000 10000 1 0 10000 3818057770 0.006700 708.597015
1.010000 1.004000 1.000000 0.990000 0.996000 1.000000 1.000000 1.000000 1.000000 1.000000 1.000000 1.000000 1.000000 1.000000 1.000000 1.000000 1.000000 1.000000 1.000000 1.000000 1.000000 1.000000 1.000000 1.000000 1.000000 1.000000 0.000000 0.000000 0.001000 0.001000 0.000000 10000 10000 1 0 10000 3336150021 0.006800 721.661765
1.010000 1.004000 1.000000 0.990000 0.996000 1.000000 1.000000 1.000000 1.000000 1.000000 1.000000 1.000000 1.000000 1.000000 1.000000 1.000000 1.000000 1.000000 1.000000 1.000000 1.000000 1.000000 1.000000 1.000000 1.000000 1.000000 0.000000 0.000000 0.001000 0.001000 0.000000 10000 10000 1 0 10000 4213069343 0.006600 825.742424
1.010000 1.004000 1.000000 0.990000 0.996000 1.000000 1.000000 1.000000 1.000000 1.000000 1.000000 1.000000 1.000000 1.000000 1.000000 1.000000 1.000000 1.000000 1.000000 1.000000 1.000000 1.000000 1.000000 1.000000 1.000000 1.000000 0.000000 0.000000 0.001000 0.001000 0.000000 10000 10000 1 0 10000 1420543843 0.007800 691.076923
1.010000 1.004000 1.000000 0.990000 0.996000 1.000000 1.000000 1.000000 1.000000 1.000000 1.000000 1.000000 1.000000 1.000000 1.000000 1.000000 1.000000 1.000000 1.000000 1.000000 1.000000 1.000000 1.000000 1.000000 1.000000 1.000000 0.000000 0.000000 0.001000 0.001000 0.000000 10000 10000 1 0 10000 3047563114 0.006200 808.451613
1.010000 1.004000 1.000000 0.990000 0.996000 1.000000 1.000000 1.000000 1.000000 1.000000 1.000000 1.000000 1.000000 1.000000 1.000000 1.000000 1.000000 1.000000 1.000000 1.000000 1.000000 1.000000 1.000000 1.000000 1.000000 1.000000 0.000000 0.000000 0.001000 0.001000 0.000000 10000 10000 1 0 10000 433473910 0.004700 713.191489
1.010000 1.004000 1.000000 0.990000 0.996000 1.000000 1.000000 1.000000 1.000000 1.000000 1.000000 1.000000 1.000000 1.000000 1.000000 1.000000 1.000000 1.000000 1.000000 1.000000 1.000000 1.000000 1.000000 1.000000 1.000000 1.000000 0.000000 0.000000 0.001000 0.001000 0.000000 10000 10000 1 0 10000 1378340285 0.007200 703.833333
1.010000 1.004000 1.000000 0.990000 0.996000 1.000000 1.000000 1.000000 1.000000 1.000000 1.000000 1.000000 1.000000 1.000000 1.000000 1.000000 1.000000 1.000000 1.000000 1.000000 1.000000 1.000000 1.000000 1.000000 1.000000 1.000000 0.000000 0.000000 0.001000 0.001000 0.000000 10000 10000 1 0 10000 2682489832 0.006000 725.533333
1.010000 1.004000 1.000000 0.990000 0.996000 1.000000 1.000000 1.000000 1.000000 1.000000 1.000000 1.000000 1.000000 1.000000 1.000000 1.000000 1.000000 1.000000 1.000000 1.000000 1.000000 1.000000 1.000000 1.000000 1.000000 1.000000 0.000000 0.000000 0.001000 0.001000 0.000000 10000 10000 1 0 10000 1885451967 0.006500 784.738462
1.010000 1.004000 1.000000 0.990000 0.996000 1.000000 1.000000 1.000000 1.000000 1.000000 1.000000 1.000000 1.000000 1.000000 1.000000 1.000000 1.000000 1.000000 1.000000 1.000000 1.000000 1.000000 1.000000 1.000000 1.000000 1.000000 0.000000 0.000000 0.001000 0.001000 0.000000 10000 10000 1 0 10000 2200095577 0.007300 804.821918
1.010000 1.004000 1.000000 0.990000 0.996000 1.000000 1.000000 1.000000 1.000000 1.000000 1.000000 1.000000 1.000000 1.000000 1.000000 1.000000 1.000000 1.000000 1.000000 1.000000 1.000000 1.000000 1.000000 1.000000 1.000000 1.000000 0.000000 0.000000 0.001000 0.001000 0.000000 10000 10000 1 0 10000 254892481 0.006500 712.584615
1.010000 1.004000 1.000000 0.990000 0.996000 1.000000 1.000000 1.000000 1.000000 1.000000 1.000000 1.000000 1.000000 1.000000 1.000000 1.000000 1.000000 1.000000 1.000000 1.000000 1.000000 1.000000 1.000000 1.000000 1.000000 1.000000 0.000000 0.000000 0.001000 0.001000 0.000000 10000 10000 1 0 10000 1079191759 0.005700 680.964912
1.010000 1.004000 1.000000 0.990000 0.996000 1.000000 1.000000 1.000000 1.000000 1.000000 1.000000 1.000000 1.000000 1.000000 1.000000 1.000000 1.000000 1.000000 1.000000 1.000000 1.000000 1.000000 1.000000 1.000000 1.000000 1.000000 0.000000 0.000000 0.001000 0.001000 0.000000 10000 10000 1 0 10000 3217517799 0.007300 719.493151
1.010000 1.004000 1.000000 0.990000 0.996000 1.000000 1.000000 1.000000 1.000000 1.000000 1.000000 1.000000 1.000000 1.000000 1.000000 1.000000 1.000000 1.000000 1.000000 1.000000 1.000000 1.000000 1.000000 1.000000 1.000000 1.000000 0.000000 0.000000 0.001000 0.001000 0.000000 10000 10000 1 0 10000 3112737199 0.006700 788.701493
1.010000 1.004000 1.000000 0.990000 0.996000 1.000000 1.000000 1.000000 1.000000 1.000000 1.000000 1.000000 1.000000 1.000000 1.000000 1.000000 1.000000 1.000000 1.000000 1.000000 1.000000 1.000000 1.000000 1.000000 1.000000 1.000000 0.000000 0.000000 0.001000 0.001000 0.000000 10000 10000 1 0 10000 145054099 0.006800 782.544118
1.010000 1.004000 1.000000 0.990000 0.996000 1.000000 1.000000 1.000000 1.000000 1.000000 1.000000 1.000000 1.000000 1.000000 1.000000 1.000000 1.000000 1.000000 1.000000 1.000000 1.000000 1.000000 1.000000 1.000000 1.000000 1.000000 0.000000 0.000000 0.001000 0.001000 0.000000 10000 10000 1 0 10000 351460272 0.006800 709.029412
1.010000 1.004000 1.000000 0.990000 0.996000 1.000000 1.000000 1.000000 1.000000 1.000000 1.000000 1.000000 1.000000 1.000000 1.000000 1.000000 1.000000 1.000000 1.000000 1.000000 1.000000 1.000000 1.000000 1.000000 1.000000 1.000000 0.000000 0.000000 0.001000 0.001000 0.000000 10000 10000 1 0 10000 1715304666 0.006300 815.492063
1.010000 1.004000 1.000000 0.990000 0.996000 1.000000 1.000000 1.000000 1.000000 1.000000 1.000000 1.000000 1.000000 1.000000 1.000000 1.000000 1.000000 1.000000 1.000000 1.000000 1.000000 1.000000 1.000000 1.000000 1.000000 1.000000 0.000000 0.000000 0.001000 0.001000 0.000000 10000 10000 1 0 10000 1997523633 0.005900 776.355932
1.010000 1.004000 1.000000 0.990000 0.996000 1.000000 1.000000 1.000000 1.000000 1.000000 1.000000 1.000000 1.000000 1.000000 1.000000 1.000000 1.000000 1.000000 1.000000 1.000000 1.000000 1.000000 1.000000 1.000000 1.000000 1.000000 0.000000 0.000000 0.001000 0.001000 0.000000 10000 10000 1 0 10000 1355218939 0.006200 721.580645
1.010000 1.004000 1.000000 0.990000 0.996000 1.000000 1.000000 1.000000 1.000000 1.000000 1.000000 1.000000 1.000000 1.000000 1.000000 1.000000 1.000000 1.000000 1.000000 1.000000 1.000000 1.000000 1.000000 1.000000 1.000000 1.000000 0.000000 0.000000 0.001000 0.001000 0.000000 10000 10000 1 0 10000 1165610370 0.006000 728.150000
1.010000 1.004000 1.000000 0.990000 0.996000 1.000000 1.000000 1.000000 1.000000 1.000000 1.000000 1.000000 1.000000 1.000000 1.000000 1.000000 1.000000 1.000000 1.000000 1.000000 1.000000 1.000000 1.000000 1.000000 1.000000 1.000000 0.000000 0.000000 0.001000 0.001000 0.000000 10000 10000 1 0 10000 3376557757 0.006700 697.462687
1.010000 1.004000 1.000000 0.990000 0.996000 1.000000 1.000000 1.000000 1.000000 1.000000 1.000000 1.000000 1.000000 1.000000 1.000000 1.000000 1.000000 1.000000 1.000000 1.000000 1.000000 1.000000 1.000000 1.000000 1.000000 1.000000 0.000000 0.000000 0.001000 0.001000 0.000000 10000 10000 1 0 10000 612563954 0.005700 728.403509
1.010000 1.004000 1.000000 0.990000 0.996000 1.000000 1.000000 1.000000 1.000000 1.000000 1.000000 1.000000 1.000000 1.000000 1.000000 1.000000 1.000000 1.000000 1.000000 1.000000 1.000000 1.000000 1.000000 1.000000 1.000000 1.000000 0.000000 0.000000 0.001000 0.001000 0.000000 10000 10000 1 0 10000 2477700561 0.004200 762.714286
1.010000 1.004000 1.000000 0.990000 0.996000 1.000000 1.000000 1.000000 1.000000 1.000000 1.000000 1.000000 1.000000 1.000000 1.000000 1.000000 1.000000 1.000000 1.000000 1.000000 1.000000 1.000000 1.000000 1.000000 1.000000 1.000000 0.000000 0.000000 0.001000 0.001000 0.000000 10000 10000 1 0 10000 2024599299 0.005200 739.480769
1.010000 1.004000 1.000000 0.990000 0.996000 1.000000 1.000000 1.000000 1.000000 1.000000 1.000000 1.000000 1.000000 1.000000 1.000000 1.000000 1.000000 1.000000 1.000000 1.000000 1.000000 1.000000 1.000000 1.000000 1.000000 1.000000 0.000000 0.000000 0.001000 0.001000 0.000000 10000 10000 1 0 10000 3489076592 0.006000 671.200000
1.010000 1.004000 1.000000 0.990000 0.996000 1.000000 1.000000 1.000000 1.000000 1.000000 1.000000 1.000000 1.000000 1.000000 1.000000 1.000000 1.000000 1.000000 1.000000 1.000000 1.000000 1.000000 1.000000 1.000000 1.000000 1.000000 0.000000 0.000000 0.001000 0.001000 0.000000 10000 10000 1 0 10000 1874010305 0.007000 681.600000
1.010000 1.004000 1.000000 0.990000 0.996000 1.000000 1.000000 1.000000 1.000000 1.000000 1.000000 1.000000 1.000000 1.000000 1.000000 1.000000 1.000000 1.000000 1.000000 1.000000 1.000000 1.000000 1.000000 1.000000 1.000000 1.000000 0.000000 0.000000 0.001000 0.001000 0.000000 10000 10000 1 0 10000 941936127 0.007500 753.013333
1.010000 1.004000 1.000000 0.990000 0.996000 1.000000 1.000000 1.000000 1.000000 1.000000 1.000000 1.000000 1.000000 1.000000 1.000000 1.000000 1.000000 1.000000 1.000000 1.000000 1.000000 1.000000 1.000000 1.000000 1.000000 1.000000 0.000000 0.000000 0.001000 0.001000 0.000000 10000 10000 1 0 10000 2114567148 0.006800 780.294118
1.010000 1.004000 1.000000 0.990000 0.996000 1.000000 1.000000 1.000000 1.000000 1.000000 1.000000 1.000000 1.000000 1.000000 1.000000 1.000000 1.000000 1.000000 1.000000 1.000000 1.000000 1.000000 1.000000 1.000000 1.000000 1.000000 0.000000 0.000000 0.001000 0.001000 0.000000 10000 10000 1 0 10000 2870635288 0.006300 747.190476
1.010000 1.004000 1.000000 0.990000 0.996000 1.000000 1.000000 1.000000 1.000000 1.000000 1.000000 1.000000 1.000000 1.000000 1.000000 1.000000 1.000000 1.000000 1.000000 1.000000 1.000000 1.000000 1.000000 1.000000 1.000000 1.000000 0.000000 0.000000 0.001000 0.001000 0.000000 10000 10000 1 0 10000 2357220054 0.006000 764.800000
1.010000 1.004000 1.000000 0.990000 0.996000 1.000000 1.000000 1.000000 1.000000 1.000000 1.000000 1.000000 1.000000 1.000000 1.000000 1.000000 1.000000 1.000000 1.000000 1.000000 1.000000 1.000000 1.000000 1.000000 1.000000 1.000000 0.000000 0.000000 0.001000 0.001000 0.000000 10000 10000 1 0 10000 754919081 0.005500 702.454545
1.010000 1.004000 1.000000 0.990000 0.996000 1.000000 1.000000 1.000000 1.000000 1.000000 1.000000 1.000000 1.000000 1.000000 1.000000 1.000000 1.000000 1.000000 1.000000 1.000000 1.000000 1.000000 1.000000 1.000000 1.000000 1.000000 0.000000 0.000000 0.001000 0.001000 0.000000 10000 10000 1 0 10000 437050377 0.006300 842.920635
1.010000 1.004000 1.000000 0.990000 0.996000 1.000000 1.000000 1.000000 1.000000 1.000000 1.000000 1.000000 1.000000 1.000000 1.000000 1.000000 1.000000 1.000000 1.000000 1.000000 1.000000 1.000000 1.000000 1.000000 1.000000 1.000000 0.000000 0.000000 0.001000 0.001000 0.000000 10000 10000 1 0 10000 1751909783 0.005200 716.750000
1.010000 1.004000 1.000000 0.990000 0.996000 1.000000 1.000000 1.000000 1.000000 1.000000 1.000000 1.000000 1.000000 1.000000 1.000000 1.000000 1.000000 1.000000 1.000000 1.000000 1.000000 1.000000 1.000000 1.000000 1.000000 1.000000 0.000000 0.000000 0.001000 0.001000 0.000000 10000 10000 1 0 10000 3767330108 0.006500 807.430769
1.010000 1.004000 1.000000 0.990000 0.996000 1.000000 1.000000 1.000000 1.000000 1.000000 1.000000 1.000000 1.000000 1.000000 1.000000 1.000000 1.000000 1.000000 1.000000 1.000000 1.000000 1.000000 1.000000 1.000000 1.000000 1.000000 0.000000 0.000000 0.001000 0.001000 0.000000 10000 10000 1 0 10000 3620918224 0.007200 738.472222
1.010000 1.004000 1.000000 0.990000 0.996000 1.000000 1.000000 1.000000 1.000000 1.000000 1.000000 1.000000 1.000000 1.000000 1.000000 1.000000 1.000000 1.000000 1.000000 1.000000 1.000000 1.000000 1.000000 1.000000 1.000000 1.000000 0.000000 0.000000 0.001000 0.001000 0.000000 10000 10000 1 0 10000 2571371170 0.006200 877.935484
1.010000 1.004000 1.000000 0.990000 0.996000 1.000000 1.000000 1.000000 1.000000 1.000000 1.000000 1.000000 1.000000 1.000000 1.000000 1.000000 1.000000 1.000000 1.000000 1.000000 1.000000 1.000000 1.000000 1.000000 1.000000 1.000000 0.000000 0.000000 0.001000 0.001000 0.000000 10000 10000 1 0 10000 3960137403 0.006500 679.707692
1.010000 1.004000 1.000000 0.990000 0.996000 1.000000 1.000000 1.000000 1.000000 1.000000 1.000000 1.000000 1.000000 1.000000 1.000000 1.000000 1.000000 1.000000 1.000000 1.000000 1.000000 1.000000 1.000000 1.000000 1.000000 1.000000 0.000000 0.000000 0.001000 0.001000 0.000000 10000 10000 1 0 10000 557975559 0.006000 711.450000
1.010000 1.004000 1.000000 0.990000 0.996000 1.000000 1.000000 1.000000 1.000000 1.000000 1.000000 1.000000 1.000000 1.000000 1.000000 1.000000 1.000000 1.000000 1.000000 1.000000 1.000000 1.000000 1.000000 1.000000 1.000000 1.000000 0.000000 0.000000 0.001000 0.001000 0.000000 10000 10000 1 0 10000 411801878 0.006300 703.190476
1.010000 1.004000 1.000000 0.990000 0.996000 1.000000 1.000000 1.000000 1.000000 1.000000 1.000000 1.000000 1.000000 1.000000 1.000000 1.000000 1.000000 1.000000 1.000000 1.000000 1.000000 1.000000 1.000000 1.000000 1.000000 1.000000 0.000000 0.000000 0.001000 0.001000 0.000000 10000 10000 1 0 10000 2269984310 0.006300 773.015873
1.010000 1.004000 1.000000 0.990000 0.996000 1.000000 1.000000 1.000000 1.000000 1.000000 1.000000 1.000000 1.000000 1.000000 1.000000 1.000000 1.000000 1.000000 1.000000 1.000000 1.000000 1.000000 1.000000 1.000000 1.000000 1.000000 0.000000 0.000000 0.001000 0.001000 0.000000 10000 10000 1 0 10000 263768426 0.005900 709.559322
1.010000 1.004000 1.000000 0.990000 0.996000 1.000000 1.000000 1.000000 1.000000 1.000000 1.000000 1.000000 1.000000 1.000000 1.000000 1.000000 1.000000 1.000000 1.000000 1.000000 1.000000 1.000000 1.000000 1.000000 1.000000 1.000000 0.000000 0.000000 0.001000 0.001000 0.000000 10000 10000 1 0 10000 2912944639 0.008100 697.012346
1.010000 1.004000 1.000000 0.990000 0.996000 1.000000 1.000000 1.000000 1.000000 1.000000 1.000000 1.000000 1.000000 1.000000 1.000000 1.000000 1.000000 1.000000 1.000000 1.000000 1.000000 1.000000 1.000000 1.000000 1.000000 1.000000 0.000000 0.000000 0.001000 0.001000 0.000000 10000 10000 1 0 10000 878666428 0.007100 687.154930
1.010000 1.004000 1.000000 0.990000 0.996000 1.000000 1.000000 1.000000 1.000000 1.000000 1.000000 1.000000 1.000000 1.000000 1.000000 1.000000 1.000000 1.000000 1.000000 1.000000 1.000000 1.000000 1.000000 1.000000 1.000000 1.000000 0.000000 0.000000 0.001000 0.001000 0.000000 10000 10000 1 0 10000 3226668800 0.005300 786.000000
1.010000 1.004000 1.000000 0.990000 0.996000 1.000000 1.000000 1.000000 1.000000 1.000000 1.000000 1.000000 1.000000 1.000000 1.000000 1.000000 1.000000 1.000000 1.000000 1.000000 1.000000 1.000000 1.000000 1.000000 1.000000 1.000000 0.000000 0.000000 0.001000 0.001000 0.000000 10000 10000 1 0 10000 3717941470 0.006700 760.298507
1.010000 1.004000 1.000000 0.990000 0.996000 1.000000 1.000000 1.000000 1.000000 1.000000 1.000000 1.000000 1.000000 1.000000 1.000000 1.000000 1.000000 1.000000 1.000000 1.000000 1.000000 1.000000 1.000000 1.000000 1.000000 1.000000 0.000000 0.000000 0.001000 0.001000 0.000000 10000 10000 1 0 10000 92876379 0.005600 671.267857
1.010000 1.004000 1.000000 0.990000 0.996000 1.000000 1.000000 1.000000 1.000000 1.000000 1.000000 1.000000 1.000000 1.000000 1.000000 1.000000 1.000000 1.000000 1.000000 1.000000 1.000000 1.000000 1.000000 1.000000 1.000000 1.000000 0.000000 0.000000 0.001000 0.001000 0.000000 10000 10000 1 0 10000 1849377004 0.006100 797.278689
1.010000 1.004000 1.000000 0.990000 0.996000 1.000000 1.000000 1.000000 1.000000 1.000000 1.000000 1.000000 1.000000 1.000000 1.000000 1.000000 1.000000 1.000000 1.000000 1.000000 1.000000 1.000000 1.000000 1.000000 1.000000 1.000000 0.000000 0.000000 0.001000 0.001000 0.000000 10000 10000 1 0 10000 3109326642 0.007000 757.685714
1.010000 1.004000 1.000000 0.990000 0.996000 1.000000 1.000000 1.000000 1.000000 1.000000 1.000000 1.000000 1.000000 1.000000 1.000000 1.000000 1.000000 1.000000 1.000000 1.000000 1.000000 1.000000 1.000000 1.000000 1.000000 1.000000 0.000000 0.000000 0.001000 0.001000 0.000000 10000 10000 1 0 10000 4103759534 0.005500 772.909091
1.010000 1.004000 1.000000 0.990000 0.996000 1.000000 1.000000 1.000000 1.000000 1.000000 1.000000 1.000000 1.000000 1.000000 1.000000 1.000000 1.000000 1.000000 1.000000 1.000000 1.000000 1.000000 1.000000 1.000000 1.000000 1.000000 0.000000 0.000000 0.001000 0.001000 0.000000 10000 10000 1 0 10000 1838729092 0.007000 711.842857
1.010000 1.004000 1.000000 0.990000 0.996000 1.000000 1.000000 1.000000 1.000000 1.000000 1.000000 1.000000 1.000000 1.000000 1.000000 1.000000 1.000000 1.000000 1.000000 1.000000 1.000000 1.000000 1.000000 1.000000 1.000000 1.000000 0.000000 0.000000 0.001000 0.001000 0.000000 10000 10000 1 0 10000 850905924 0.005800 773.724138
1.010000 1.004000 1.000000 0.990000 0.996000 1.000000 1.000000 1.000000 1.000000 1.000000 1.000000 1.000000 1.000000 1.000000 1.000000 1.000000 1.000000 1.000000 1.000000 1.000000 1.000000 1.000000 1.000000 1.000000 1.000000 1.000000 0.000000 0.000000 0.001000 0.001000 0.000000 10000 10000 1 0 10000 3709743285 0.005200 668.288462
1.010000 1.004000 1.000000 0.990000 0.996000 1.000000 1.000000 1.000000 1.000000 1.000000 1.000000 1.000000 1.000000 1.000000 1.000000 1.000000 1.000000 1.000000 1.000000 1.000000 1.000000 1.000000 1.000000 1.000000 1.000000 1.000000 0.000000 0.000000 0.001000 0.001000 0.000000 10000 10000 1 0 10000 1430788491 0.006500 737.815385
1.010000 1.004000 1.000000 0.990000 0.996000 1.000000 1.000000 1.000000 1.000000 1.000000 1.000000 1.000000 1.000000 1.000000 1.000000 1.000000 1.000000 1.000000 1.000000 1.000000 1.000000 1.000000 1.000000 1.000000 1.000000 1.000000 0.000000 0.000000 0.001000 0.001000 0.000000 10000 10000 1 0 10000 1833619326 0.006800 813.014706
1.010000 1.004000 1.000000 0.990000 0.996000 1.000000 1.000000 1.000000 1.000000 1.000000 1.000000 1.000000 1.000000 1.000000 1.000000 1.000000 1.000000 1.000000 1.000000 1.000000 1.000000 1.000000 1.000000 1.000000 1.000000 1.000000 0.000000 0.000000 0.001000 0.001000 0.000000 10000 10000 1 0 10000 1116976171 0.005700 693.017544
1.010000 1.004000 1.000000 0.990000 0.996000 1.000000 1.000000 1.000000 1.000000 1.000000 1.000000 1.000000 1.000000 1.000000 1.000000 1.000000 1.000000 1.000000 1.000000 1.000000 1.000000 1.000000 1.000000 1.000000 1.000000 1.000000 0.000000 0.000000 0.001000 0.001000 0.000000 10000 10000 1 0 10000 3979438499 0.006600 762.606061
1.010000 1.004000 1.000000 0.990000 0.996000 1.000000 1.000000 1.000000 1.000000 1.000000 1.000000 1.000000 1.000000 1.000000 1.000000 1.000000 1.000000 1.000000 1.000000 1.000000 1.000000 1.000000 1.000000 1.000000 1.000000 1.000000 0.000000 0.000000 0.001000 0.001000 0.000000 10000 10000 1 0 10000 484292927 0.006300 728.285714
1.010000 1.004000 1.000000 0.990000 0.996000 1.000000 1.000000 1.000000 1.000000 1.000000 1.000000 1.000000 1.000000 1.000000 1.000000 1.000000 1.000000 1.000000 1.000000 1.000000 1.000000 1.000000 1.000000 1.000000 1.000000 1.000000 0.000000 0.000000 0.001000 0.001000 0.000000 10000 10000 1 0 10000 1073967183 0.006200 713.870968
1.010000 1.004000 1.000000 0.990000 0.996000 1.000000 1.000000 1.000000 1.000000 1.000000 1.000000 1.000000 1.000000 1.000000 1.000000 1.000000 1.000000 1.000000 1.000000 1.000000 1.000000 1.000000 1.000000 1.000000 1.000000 1.000000 0.000000 0.000000 0.001000 0.001000 0.000000 10000 10000 1 0 10000 2280468018 0.005800 806.758621
1.010000 1.004000 1.000000 0.990000 0.996000 1.000000 1.000000 1.000000 1.000000 1.000000 1.000000 1.000000 1.000000 1.000000 1.000000 1.000000 1.000000 1.000000 1.000000 1.000000 1.000000 1.000000 1.000000 1.000000 1.000000 1.000000 0.000000 0.000000 0.001000 0.001000 0.000000 10000 10000 1 0 10000 3013938205 0.007800 735.961538
1.010000 1.004000 1.000000 0.990000 0.996000 1.000000 1.000000 1.000000 1.000000 1.000000 1.000000 1.000000 1.000000 1.000000 1.000000 1.000000 1.000000 1.000000 1.000000 1.000000 1.000000 1.000000 1.000000 1.000000 1.000000 1.000000 0.000000 0.000000 0.001000 0.001000 0.000000 10000 10000 1 0 10000 444137010 0.006000 698.333333
1.010000 1.004000 1.000000 0.990000 0.996000 1.000000 1.000000 1.000000 1.000000 1.000000 1.000000 1.000000 1.000000 1.000000 1.000000 1.000000 1.000000 1.000000 1.000000 1.000000 1.000000 1.000000 1.000000 1.000000 1.000000 1.000000 0.000000 0.000000 0.001000 0.001000 0.000000 10000 10000 1 0 10000 4035750905 0.006300 704.079365
1.010000 1.004000 1.000000 0.990000 0.996000 1.000000 1.000000 1.000000 1.000000 1.000000 1.000000 1.000000 1.000000 1.000000 1.000000 1.000000 1.000000 1.000000 1.000000 1.000000 1.000000 1.000000 1.000000 1.000000 1.000000 1.000000 0.000000 0.000000 0.001000 0.001000 0.000000 10000 10000 1 0 10000 1326693710 0.006000 777.600000
1.010000 1.004000 1.000000 0.990000 0.996000 1.000000 1.000000 1.000000 1.000000 1.000000 1.000000 1.000000 1.000000 1.000000 1.000000 1.000000 1.000000 1.000000 1.000000 1.000000 1.000000 1.000000 1.000000 1.000000 1.000000 1.000000 0.000000 0.000000 0.001000 0.001000 0.000000 10000 10000 1 0 10000 1972429244 0.005800 682.241379
1.010000 1.004000 1.000000 0.990000 0.996000 1.000000 1.000000 1.000000 1.000000 1.000000 1.000000 1.000000 1.000000 1.000000 1.000000 1.000000 1.000000 1.000000 1.000000 1.000000 1.000000 1.000000 1.000000 1.000000 1.000000 1.000000 0.000000 0.000000 0.001000 0.001000 0.000000 10000 10000 1 0 10000 2227570968 0.006300 660.301587
1.010000 1.004000 1.000000 0.990000 0.996000 1.000000 1.000000 1.000000 1.000000 1.000000 1.000000 1.000000 1.000000 1.000000 1.000000 1.000000 1.000000 1.000000 1.000000 1.000000 1.000000 1.000000 1.000000 1.000000 1.000000 1.000000 0.000000 0.000000 0.001000 0.001000 0.000000 10000 10000 1 0 10000 33814275 0.007100 786.732394
1.010000 1.004000 1.000000 0.990000 0.996000 1.000000 1.000000 1.000000 1.000000 1.000000 1.000000 1.000000 1.000000 1.000000 1.000000 1.000000 1.000000 1.000000 1.000000 1.000000 1.000000 1.000000 1.000000 1.000000 1.000000 1.000000 0.000000 0.000000 0.001000 0.001000 0.000000 10000 10000 1 0 10000 3974429807 0.006200 742.096774
1.010000 1.004000 1.000000 0.990000 0.996000 1.000000 1.000000 1.000000 1.000000 1.000000 1.000000 1.000000 1.000000 1.000000 1.000000 1.000000 1.000000 1.000000 1.000000 1.000000 1.000000 1.000000 1.000000 1.000000 1.000000 1.000000 0.000000 0.000000 0.001000 0.001000 0.000000 10000 10000 1 0 10000 2210878413 0.007800 746.051282
1.010000 1.004000 1.000000 0.990000 0.996000 1.000000 1.000000 1.000000 1.000000 1.000000 1.000000 1.000000 1.000000 1.000000 1.000000 1.000000 1.000000 1.000000 1.000000 1.000000 1.000000 1.000000 1.000000 1.000000 1.000000 1.000000 0.000000 0.000000 0.001000 0.001000 0.000000 10000 10000 1 0 10000 1722047708 0.007500 795.586667
1.010000 1.004000 1.000000 0.990000 0.996000 1.000000 1.000000 1.000000 1.000000 1.000000 1.000000 1.000000 1.000000 1.000000 1.000000 1.000000 1.000000 1.000000 1.000000 1.000000 1.000000 1.000000 1.000000 1.000000 1.000000 1.000000 0.000000 0.000000 0.001000 0.001000 0.000000 10000 10000 1 0 10000 123317016 0.005700 764.631579
1.010000 1.004000 1.000000 0.990000 0.996000 1.000000 1.000000 1.000000 1.000000 1.000000 1.000000 1.000000 1.000000 1.000000 1.000000 1.000000 1.000000 1.000000 1.000000 1.000000 1.000000 1.000000 1.000000 1.000000 1.000000 1.000000 0.000000 0.000000 0.001000 0.001000 0.000000 10000 10000 1 0 10000 3181244230 0.006600 650.484848
1.010000 1.004000 1.000000 0.990000 0.996000 1.000000 1.000000 1.000000 1.000000 1.000000 1.000000 1.000000 1.000000 1.000000 1.000000 1.000000 1.000000 1.000000 1.000000 1.000000 1.000000 1.000000 1.000000 1.000000 1.000000 1.000000 0.000000 0.000000 0.001000 0.001000 0.000000 10000 10000 1 0 10000 4063311147 0.006200 706.645161
1.010000 1.004000 1.000000 0.990000 0.996000 1.000000 1.000000 1.000000 1.000000 1.000000 1.000000 1.000000 1.000000 1.000000 1.000000 1.000000 1.000000 1.000000 1.000000 1.000000 1.000000 1.000000 1.000000 1.000000 1.000000 1.000000 0.000000 0.000000 0.001000 0.001000 0.000000 10000 10000 1 0 10000 307079628 0.005900 780.237288
1.010000 1.004000 1.000000 0.990000 0.996000 1.000000 1.000000 1.000000 1.000000 1.000000 1.000000 1.000000 1.000000 1.000000 1.000000 1.000000 1.000000 1.000000 1.000000 1.000000 1.000000 1.000000 1.000000 1.000000 1.000000 1.000000 0.000000 0.000000 0.001000 0.001000 0.000000 10000 10000 1 0 10000 3544065138 0.006000 695.433333
1.010000 1.004000 1.000000 0.990000 0.996000 1.000000 1.000000 1.000000 1.000000 1.000000 1.000000 1.000000 1.000000 1.000000 1.000000 1.000000 1.000000 1.000000 1.000000 1.000000 1.000000 1.000000 1.000000 1.000000 1.000000 1.000000 0.000000 0.000000 0.001000 0.001000 0.000000 10000 10000 1 0 10000 3677695595 0.005600 709.839286
1.010000 1.004000 1.000000 0.990000 0.996000 1.000000 1.000000 1.000000 1.000000 1.000000 1.000000 1.000000 1.000000 1.000000 1.000000 1.000000 1.000000 1.000000 1.000000 1.000000 1.000000 1.000000 1.000000 1.000000 1.000000 1.000000 0.000000 0.000000 0.001000 0.001000 0.000000 10000 10000 1 0 10000 4189588270 0.006300 732.603175
1.010000 1.004000 1.000000 0.990000 0.996000 1.000000 1.000000 1.000000 1.000000 1.000000 1.000000 1.000000 1.000000 1.000000 1.000000 1.000000 1.000000 1.000000 1.000000 1.000000 1.000000 1.000000 1.000000 1.000000 1.000000 1.000000 0.000000 0.000000 0.001000 0.001000 0.000000 10000 10000 1 0 10000 2626678702 0.005900 815.796610
1.010000 1.004000 1.000000 0.990000 0.996000 1.000000 1.000000 1.000000 1.000000 1.000000 1.000000 1.000000 1.000000 1.000000 1.000000 1.000000 1.000000 1.000000 1.000000 1.000000 1.000000 1.000000 1.000000 1.000000 1.000000 1.000000 0.000000 0.000000 0.001000 0.001000 0.000000 10000 10000 1 0 10000 3648199302 0.007000 701.042857
1.010000 1.004000 1.000000 0.990000 0.996000 1.000000 1.000000 1.000000 1.000000 1.000000 1.000000 1.000000 1.000000 1.000000 1.000000 1.000000 1.000000 1.000000 1.000000 1.000000 1.000000 1.000000 1.000000 1.000000 1.000000 1.000000 0.000000 0.000000 0.001000 0.001000 0.000000 10000 10000 1 0 10000 1562427201 0.006000 809.416667
1.010000 1.004000 1.000000 0.990000 0.996000 1.000000 1.000000 1.000000 1.000000 1.000000 1.000000 1.000000 1.000000 1.000000 1.000000 1.000000 1.000000 1.000000 1.000000 1.000000 1.000000 1.000000 1.000000 1.000000 1.000000 1.000000 0.000000 0.000000 0.001000 0.001000 0.000000 10000 10000 1 0 10000 1693995193 0.006300 738.031746
1.010000 1.004000 1.000000 0.990000 0.996000 1.000000 1.000000 1.000000 1.000000 1.000000 1.000000 1.000000 1.000000 1.000000 1.000000 1.000000 1.000000 1.000000 1.000000 1.000000 1.000000 1.000000 1.000000 1.000000 1.000000 1.000000 0.000000 0.000000 0.001000 0.001000 0.000000 10000 10000 1 0 10000 1490050020 0.006000 705.033333
1.010000 1.004000 1.000000 0.990000 0.996000 1.000000 1.000000 1.000000 1.000000 1.000000 1.000000 1.000000 1.000000 1.000000 1.000000 1.000000 1.000000 1.000000 1.000000 1.000000 1.000000 1.000000 1.000000 1.000000 1.000000 1.000000 0.000000 0.000000 0.001000 0.001000 0.000000 10000 10000 1 0 10000 2520732728 0.007500 752.893333
1.010000 1.004000 1.000000 0.990000 0.996000 1.000000 1.000000 1.000000 1.000000 1.000000 1.000000 1.000000 1.000000 1.000000 1.000000 1.000000 1.000000 1.000000 1.000000 1.000000 1.000000 1.000000 1.000000 1.000000 1.000000 1.000000 0.000000 0.000000 0.001000 0.001000 0.000000 10000 10000 1 0 10000 1868118529 0.006500 833.092308
1.010000 1.004000 1.000000 0.990000 0.996000 1.000000 1.000000 1.000000 1.000000 1.000000 1.000000 1.000000 1.000000 1.000000 1.000000 1.000000 1.000000 1.000000 1.000000 1.000000 1.000000 1.000000 1.000000 1.000000 1.000000 1.000000 0.000000 0.000000 0.001000 0.001000 0.000000 10000 10000 1 0 10000 252864249 0.005800 731.362069
1.010000 1.004000 1.000000 0.990000 0.996000 1.000000 1.000000 1.000000 1.000000 1.000000 1.000000 1.000000 1.000000 1.000000 1.000000 1.000000 1.000000 1.000000 1.000000 1.000000 1.000000 1.000000 1.000000 1.000000 1.000000 1.000000 0.000000 0.000000 0.001000 0.001000 0.000000 10000 10000 1 0 10000 3544665049 0.007500 735.240000
1.010000 1.004000 1.000000 0.990000 0.996000 1.000000 1.000000 1.000000 1.000000 1.000000 1.000000 1.000000 1.000000 1.000000 1.000000 1.000000 1.000000 1.000000 1.000000 1.000000 1.000000 1.000000 1.000000 1.000000 1.000000 1.000000 0.000000 0.000000 0.001000 0.001000 0.000000 10000 10000 1 0 10000 1239275926 0.006900 741.173913
1.010000 1.004000 1.000000 0.990000 0.996000 1.000000 1.000000 1.000000 1.000000 1.000000 1.000000 1.000000 1.000000 1.000000 1.000000 1.000000 1.000000 1.000000 1.000000 1.000000 1.000000 1.000000 1.000000 1.000000 1.000000 1.000000 0.000000 0.000000 0.001000 0.001000 0.000000 10000 10000 1 0 10000 2617195529 0.005600 822.696429
1.010000 1.006000 1.000000 0.990000 0.994000 1.000000 1.000000 1.000000 1.000000 1.000000 1.000000 1.000000 1.000000 1.000000 1.000000 1.000000 1.000000 1.000000 1.000000 1.000000 1.000000 1.000000 1.000000 1.000000 1.000000 1.000000 0.000000 0.000000 0.001000 0.001000 0.000000 10000 10000 1 0 10000 197205452 0.010500 590.666667
1.010000 1.006000 1.000000 0.990000 0.994000 1.000000 1.000000 1.000000 1.000000 1.000000 1.000000 1.000000 1.000000 1.000000 1.000000 1.000000 1.000000 1.000000 1.000000 1.000000 1.000000 1.000000 1.000000 1.000000 1.000000 1.000000 0.000000 0.000000 0.001000 0.001000 0.000000 10000 10000 1 0 10000 1210105043 0.010500 580.514286
1.010000 1.006000 1.000000 0.990000 0.994000 1.000000 1.000000 1.000000 1.000000 1.000000 1.000000 1.000000 1.000000 1.000000 1.000000 1.000000 1.000000 1.000000 1.000000 1.000000 1.000000 1.000000 1.000000 1.000000 1.000000 1.000000 0.000000 0.000000 0.001000 0.001000 0.000000 10000 10000 1 0 10000 4201700830 0.009000 565.977778
1.010000 1.006000 1.000000 0.990000 0.994000 1.000000 1.000000 1.000000 1.000000 1.000000 1.000000 1.000000 1.000000 1.000000 1.000000 1.000000 1.000000 1.000000 1.000000 1.000000 1.000000 1.000000 1.000000 1.000000 1.000000 1.000000 0.000000 0.000000 0.001000 0.001000 0.000000 10000 10000 1 0 10000 1903374504 0.010900 570.770642
1.010000 1.006000 1.000000 0.990000 0.994000 1.000000 1.000000 1.000000 1.000000 1.000000 1.000000 1.000000 1.000000 1.000000 1.000000 1.000000 1.000000 1.000000 1.000000 1.000000 1.000000 1.000000 1.000000 1.000000 1.000000 1.000000 0.000000 0.000000 0.001000 0.001000 0.000000 10000 10000 1 0 10000 603684162 0.010900 593.045872
1.010000 1.006000 1.000000 0.990000 0.994000 1.000000 1.000000 1.000000 1.000000 1.000000 1.000000 1.000000 1.000000 1.000000 1.000000 1.000000 1.000000 1.000000 1.000000 1.000000 1.000000 1.000000 1.000000 1.000000 1.000000 1.000000 0.000000 0.000000 0.001000 0.001000 0.000000 10000 10000 1 0 10000 2533910960 0.010900 556.678899
1.010000 1.006000 1.000000 0.990000 0.994000 1.000000 1.000000 1.000000 1.000000 1.000000 1.000000 1.000000 1.000000 1.000000 1.000000 1.000000 1.000000 1.000000 1.000000 1.000000 1.000000 1.000000 1.000000 1.000000 1.000000 1.000000 0.000000 0.000000 0.001000 0.001000 0.000000 10000 10000 1 0 10000 1255447283 0.008300 542.855422
1.010000 1.006000 1.000000 0.990000 0.994000 1.000000 1.000000 1.000000 1.000000 1.000000 1.000000 1.000000 1.000000 1.000000 1.000000 1.000000 1.000000 1.000000 1.000000 1.000000 1.000000 1.000000 1.000000 1.000000 1.000000 1.000000 0.000000 0.000000 0.001000 0.001000 0.000000 10000 10000 1 0 10000 948211146 0.010400 533.250000
1.010000 1.006000 1.000000 0.990000 0.994000 1.000000 1.000000 1.000000 1.000000 1.000000 1.000000 1.000000 1.000000 1.000000 1.000000 1.000000 1.000000 1.000000 1.000000 1.000000 1.000000 1.000000 1.000000 1.000000 1.000000 1.000000 0.000000 0.000000 0.001000 0.001000 0.000000 10000 10000 1 0 10000 4246179647 0.009100 549.219780
1.010000 1.006000 1.000000 0.990000 0.994000 1.000000 1.000000 1.000000 1.000000 1.000000 1.000000 1.000000 1.000000 1.000000 1.000000 1.000000 1.000000 1.000000 1.000000 1.000000 1.000000 1.000000 1.000000 1.000000 1.000000 1.000000 0.000000 0.000000 0.001000 0.001000 0.000000 10000 10000 1 0 10000 1475194154 0.009300 564.677419
1.010000 1.006000 1.000000 0.990000 0.994000 1.000000 1.000000 1.000000 1.000000 1.000000 1.000000 1.000000 1.000000 1.000000 1.000000 1.000000 1.000000 1.000000 1.000000 1.000000 1.000000 1.000000 1.000000 1.000000 1.000000 1.000000 0.000000 0.000000 0.001000 0.001000 0.000000 10000 10000 1 0 10000 2533974110 0.011000 577.227273
1.010000 1.006000 1.000000 0.990000 0.994000 1.000000 1.000000 1.000000 1.000000 1.000000 1.000000 1.000000 1.000000 1.000000 1.000000 1.000000 1.000000 1.000000 1.000000 1.000000 1.000000 1.000000 1.000000 1.000000 1.000000 1.000000 0.000000 0.000000 0.001000 0.001000 0.000000 10000 10000 1 0 10000 3324534126 0.012000 546.391667
1.010000 1.006000 1.000000 0.990000 0.994000 1.000000 1.000000 1.000000 1.000000 1.000000 1.000000 1.000000 1.000000 1.000000 1.000000 1.000000 1.000000 1.000000 1.000000 1.000000 1.000000 1.000000 1.000000 1.000000 1.000000 1.000000 0.000000 0.000000 0.001000 0.001000 0.000000 10000 10000 1 0 10000 1719442642 0.010600 547.028302
1.010000 1.006000 1.000000 0.990000 0.994000 1.000000 1.000000 1.000000 1.000000 1.000000 1.000000 1.000000 1.000000 1.000000 1.000000 1.000000 1.000000 1.000000 1.000000 1.000000 1.000000 1.000000 1.000000 1.000000 1.000000 1.000000 0.000000 0.000000 0.001000 0.001000 0.000000 10000 10000 1 0 10000 1618900104 0.010300 578.592233
1.010000 1.006000 1.000000 0.990000 0.994000 1.000000 1.000000 1.000000 1.000000 1.000000 1.000000 1.000000 1.000000 1.000000 1.000000 1.000000 1.000000 1.000000 1.000000 1.000000 1.000000 1.000000 1.000000 1.000000 1.000000 1.000000 0.000000 0.000000 0.001000 0.001000 0.000000 10000 10000 1 0 10000 3663484378 0.011400 563.456140
1.010000 1.006000 1.000000 0.990000 0.994000 1.000000 1.000000 1.000000 1.000000 1.000000 1.000000 1.000000 1.000000 1.000000 1.000000 1.000000 1.000000 1.000000 1.000000 1.000000 1.000000 1.000000 1.000000 1.000000 1.000000 1.000000 0.000000 0.000000 0.001000 0.001000 0.000000 10000 10000 1 0 10000 3654411177 0.010700 545.607477
1.010000 1.006000 1.000000 0.990000 0.994000 1.000000 1.000000 1.000000 1.000000 1.000000 1.000000 1.000000 1.000000 1.000000 1.000000 1.000000 1.000000 1.000000 1.000000 1.000000 1.000000 1.000000 1.000000 1.000000 1.000000 1.000000 0.000000 0.000000 0.001000 0.001000 0.000000 10000 10000 1 0 10000 2790646448 0.011900 564.689076
1.010000 1.006000 1.000000 0.990000 0.994000 1.000000 1.000000 1.000000 1.000000 1.000000 1.000000 1.000000 1.000000 1.000000 1.000000 1.000000 1.000000 1.000000 1.000000 1.000000 1.000000 1.000000 1.000000 1.000000 1.000000 1.000000 0.000000 0.000000 0.001000 0.001000 0.000000 10000 10000 1 0 10000 1784708861 0.009700 629.113402
1.010000 1.006000 1.000000 0.990000 0.994000 1.000000 1.000000 1.000000 1.000000 1.000000 1.000000 1.000000 1.000000 1.000000 1.000000 1.000000 1.000000 1.000000 1.000000 1.000000 1.000000 1.000000 1.000000 1.000000 1.000000 1.000000 0.000000 0.000000 0.001000 0.001000 0.000000 10000 10000 1 0 10000 2577936530 0.009400 594.968085
1.010000 1.006000 1.000000 0.990000 0.994000 1.000000 1.000000 1.000000 1.000000 1.000000 1.000000 1.000000 1.000000 1.000000 1.000000 1.000000 1.000000 1.000000 1.000000 1.000000 1.000000 1.000000 1.000000 1.000000 1.000000 1.000000 0.000000 0.000000 0.001000 0.001000 0.000000 10000 10000 1 0 10000 210490867 0.011600 560.543103
1.010000 1.006000 1.000000 0.990000 0.994000 1.000000 1.000000 1.000000 1.000000 1.000000 1.000000 1.000000 1.000000 1.000000 1.000000 1.000000 1.000000 1.000000 1.000000 1.000000 1.000000 1.000000 1.000000 1.000000 1.000000 1.000000 0.000000 0.000000 0.001000 0.001000 0.000000 10000 10000 1 0 10000 1375144141 0.011400 546.201754
1.010000 1.006000 1.000000 0.990000 0.994000 1.000000 1.000000 1.000000 1.000000 1.000000 1.000000 1.000000 1.000000 1.000000 1.000000 1.000000 1.000000 1.000000 1.000000 1.000000 1.000000 1.000000 1.000000 1.000000 1.000000 1.000000 0.000000 0.000000 0.001000 0.001000 0.000000 10000 10000 1 0 10000 2900564704 0.011300 526.955752
1.010000 1.006000 1.000000 0.990000 0.994000 1.000000 1.000000 1.000000 1.000000 1.000000 1.000000 1.000000 1.000000 1.000000 1.000000 1.000000 1.000000 1.000000 1.000000 1.000000 1.000000 1.000000 1.000000 1.000000 1.000000 1.000000 0.000000 0.000000 0.001000 0.001000 0.000000 10000 10000 1 0 10000 3349646706 0.009100 658.483516
1.010000 1.006000 1.000000 0.990000 0.994000 1.000000 1.000000 1.000000 1.000000 1.000000 1.000000 1.000000 1.000000 1.000000 1.000000 1.000000 1.000000 1.000000 1.000000 1.000000 1.000000 1.000000 1.000000 1.000000 1.000000 1.000000 0.000000 0.000000 0.001000 0.001000 0.000000 10000 10000 1 0 10000 1110997673 0.010400 575.673077
1.010000 1.006000 1.000000 0.990000 0.994000 1.000000 1.000000 1.000000 1.000000 1.000000 1.000000 1.000000 1.000000 1.000000 1.000000 1.000000 1.000000 1.000000 1.000000 1.000000 1.000000 1.000000 1.000000 1.000000 1.000000 1.000000 0.000000 0.000000 0.001000 0.001000 0.000000 10000 10000 1 0 10000 3881203364 0.011100 540.522523
1.010000 1.006000 1.000000 0.990000 0.994000 1.000000 1.000000 1.000000 1.000000 1.000000 1.000000 1.000000 1.000000 1.000000 1.000000 1.000000 1.000000 1.000000 1.000000 1.000000 1.000000 1.000000 1.000000 1.000000 1.000000 1.000000 0.000000 0.000000 0.001000 0.001000 0.000000 10000 10000 1 0 10000 4078617710 0.009900 601.232323
1.010000 1.006000 1.000000 0.990000 0.994000 1.000000 1.000000 1.000000 1.000000 1.000000 1.000000 1.000000 1.000000 1.000000 1.000000 1.000000 1.000000 1.000000 1.000000 1.000000 1.000000 1.000000 1.000000 1.000000 1.000000 1.000000 0.000000 0.000000 0.001000 0.001000 0.000000 10000 10000 1 0 10000 3872546672 0.011400 531.745614
```
