## Supplementary material for "Establishment of local adaptation in partly self-fertilizing populations": Scripts for running the simulator and processing the raw data, together with the complete output necessary for plotting using Mathematica notebook.: rand_seed.out

```
 2864803478
  227388085
 2450812666
 1824358830
  836270235
 2035512418
 3487422588
  707151930
  893014391
 1368161735
 1654561740
 4000084222
  333255313
   39486793
 4210990477
 2646574577
 4048714120
 1162084851
 2671550401
 2743658669
  292206391
 2154447454
 1075070410
  648769554
 3016155206
  927781820
  150185119
 3188067407
 3740772549
 1889529439
 1239422021
 3691214502
 2837041928
 4155973670
 1546263197
 2123700227
 3009344180
 2247167188
 3980025937
 3893547958
 3931313694
 1254962459
  889323747
  785538149
 1303683206
 1172314612
  357700549
 2851963799
 2951034599
 2201010333
 2412808177
 2381565907
 3696462758
 2456844643
 1820729048
 3008676076
 2541701511
  378970598
 3504295822
 1645179145
 3802212502
 3721635003
 2149259047
 4022524525
 3922159014
 3906308238
 2738842078
 4247364771
 1071858867
 3497999640
  389432469
  398042725
 1366384003
 3027530647
 2959946980
 2913177276
 3129825592
 4072116416
 3031528459
 3615403174
 4017052217
  536628533
 2952786822
 3240002404
 2217239068
 2957102122
  831539193
 2227951570
  825739589
 2899905843
 3868127629
  778646640
  285646403
 1989240727
 3045703050
 1742585437
 1462411381
 2164109879
 2349608665
 4206437108
 2628705145
 1420192425
  115993162
 3272137417
 4085545879
  963208224
 4012078646
 3543213153
  752986473
 3731304578
 2372334292
 2952296264
   10166745
 3606415252
 1869730382
 2724331193
 2684022427
 4274504956
  983943322
 2725873170
 4214851718
 1994733937
 2197856568
 1283146425
 2895400957
 3014687866
 3708195908
 2838781283
 4022055523
 1428503860
 3001073514
 3709320721
 2606950960
 3917681924
 1635906471
 1429693549
 3234130847
  456659528
 3428117285
 3301221819
 2972031712
 1016533926
  180195398
 3314066932
  919622484
 1291497396
 3595011564
 1499174550
 4092263167
   33491229
 3542005368
   78245280
 1037810744
 2124691028
 2437948640
 2558019244
  335941858
 1353723446
 4042505626
 2923348412
 2969360552
 2324512130
 1801050597
 1707673640
 1062522910
 3848943876
 1295349444
 3387522832
 2570791950
 2903898699
 4205565193
 1968646966
 2041170969
 1188545563
 2091509202
  433843697
 3185660976
 3282805582
 2682932775
 2432651677
 2266649403
 2078837633
 1053044454
 3801691983
 1691996888
 3831167374
 3248096459
 1123574652
 2761701217
 1082274086
  724074107
 3386755087
  763095395
 1723026316
 4074732463
  800809020
 1012570016
 3088682651
 1793354789
 2987857525
 2597768066
 4106364763
 2867451547
 3000299877
 1692114186
 3410694046
 3660416510
 1199215081
 1163531457
 3700238545
 1377169066
 1670358206
 1471270864
 2442572380
 3547100504
 4178640306
  118845552
  988803990
 2555826838
 2697332498
 1005638414
  308147573
 2205177686
 4015879399
  248592778
 1368102855
 2742231767
 3005057684
  173775833
 1231002695
 2693353590
  236222170
  975514283
  647494266
 3682046287
  766921365
 1142549735
 1958276127
 3472468390
 2355375045
 1650921934
 4146494313
 1443432958
   68240089
  585275824
  265486062
 3158136337
 3701561225
 3339342252
 4014410955
  316401024
 2910917150
 3163791170
 3571584632
 1628503419
 4280782923
 2512776366
 2400333946
 3150745825
 2715916501
  645073074
 1840314872
 3874313913
  770356747
  792988341
 1873899202
  408682914
 3463813934
  317171314
 2267420804
 1461740298
 1502294061
 2831519131
 1064103802
   99796233
 1725876228
 3758079496
  623562518
  443003345
 4036009986
 3274684959
 3405478593
 1152316825
 3862290424
 2931646795
  770275322
 1378844371
  703068281
 2529666731
 2613738430
   38761688
  131621990
  682386047
 1421174610
 1423422911
 1377780975
 2819188862
 3380227600
 4146206320
 1137007281
 3644028369
 1549154011
 2920772817
 2882043730
  460967702
 2725493355
 1506065229
 3275298555
 3743022115
 1822606525
 4013692328
 2069043032
 4279566775
 2123960979
 3820249449
  544817616
  169031418
 1451068689
 3092125670
  239288975
 2356303159
 4179178892
 1874706552
 4113944309
 4219117341
 2517353898
 1105912244
 4163878739
 4009201816
 1244741182
 1475101265
 1183939583
  123392475
 4265457477
  898713354
 1047809162
 1061333703
  748213644
 3470373852
 2501083579
 2220836149
 3334459233
 1460510362
 2126555600
 2691127708
 2217948829
 3688486567
 2710955576
  935441656
 1987254099
 2768491566
 3889890469
 1270634815
 3972262666
 2508412592
 2384969176
 1664566153
 3245508487
  413580210
 2892984801
  743336751
 2343020041
  582780052
 2898944545
 3976443666
 2259542765
 2764638719
  684092533
 1636245208
 2774719170
  612797156
 4051049468
 1465362510
 3758189146
  750041487
 1817373742
 2368050074
 3874661936
 3397591779
 2645782706
   74408677
 2390602829
 4265743243
 1440378422
 2654325008
  334307386
   71981533
 3712069865
 1065341865
 1918399368
  292281622
 3432777627
 4089821512
 3071909954
 4235215574
 1189968686
  491054922
 4028592439
 4194042246
  806042239
 1179765815
  793019019
  755386176
  100739314
 3035594451
 1902085401
 1754816379
  285656230
 2656780096
 2382712028
 2332030643
 1369699389
 3151023899
 1646235162
 2271089530
 2083281771
 3508028452
   41444699
 2577713866
 1234452459
 1941917759
 2212416184
 2244565919
 1152569129
 3010313262
 2751470281
 3600481576
 1514412675
  158054222
 3718330760
 2421611579
 3686763703
 2793770153
  772944945
 4290424572
 2578819419
  441331409
 3900454195
 3230496802
  684292783
 1731382784
 2779222922
 3857496279
 3763174161
 2297057650
 3440550660
  671207836
 2790378299
 3364651823
 1255129436
 3618796163
 4053906291
 3706904582
 3510396395
 2357706823
 1125767627
 1421697537
 2724113701
 2531123401
 1651295551
 3139996513
  607221028
 2821617160
 3314892872
 1111851848
 2136352676
 3186214151
   97895898
 2583342173
 1553910689
  311202643
 2934353143
  933292305
 2053504175
 2171090824
 2144980659
 1760647590
  326882238
 2256529857
 4028171806
 3928587843
 1514213399
  794708060
 3957413368
 3417897556
  194683386
  205650433
 2258958580
  113367811
 3385946522
  902493729
 3784219856
 3041744523
 3658036385
 1414211478
 1483259836
  323422950
  568737053
 1134004875
 2497481135
  583689083
  780045850
  398712730
 4103765234
  185169450
 2999564564
 1686733307
 4175638823
 3072363074
 4228500429
 4002167497
 1086635885
 3874999147
 2421188741
 3800753455
  336006283
 1061751880
  349405376
 1342955165
 1963692624
  740922127
 2626168553
 2923116432
 1791379740
 1406590156
 2269678491
 1088365165
   59099407
 1020074645
 3342443163
 3153541277
 2773589682
 2993303975
 4136864971
 2224998125
 1451008881
  505389420
  868302039
 2087494565
    8660889
 1410143685
 1561732300
  911016016
 2621364262
 1731033822
 2453359995
 2605270064
 3602608899
 2547632940
 1958884275
 1754109345
 1384662586
 4031105230
 3878181205
 2571634653
 2261213941
   43956781
 3758957779
 3508353099
 1618357233
 4082874483
 4291462254
  709127349
 2036830167
 1938971105
 2611778033
 3582824827
 3213101821
  344878389
 1335036969
 2503699958
  995731218
   56042516
  831353708
  794132932
 3726301565
  149592976
  143283921
 2657379855
  462683678
 3514785340
 3334656192
 2088238404
  565688630
 2688927623
  711814003
  168352637
 3457330720
 3499576044
 1419816346
 2861822992
  661724129
 3991423614
 3270796532
 3168762823
 1861894505
 3553960477
 2005439580
 2737656354
  301756739
 2104188622
 1526965791
 1253012230
 1905268749
   83086994
 4024510552
  204686368
  307260548
 3044717348
 2339614115
 2030555191
 2900035296
 1077587218
 2070285137
 3322120017
 2152177441
  109562404
  681153381
 3108233757
  762400205
 2365016797
 1146071081
 2151845415
 2921074384
 3820101971
  657563657
 2990837044
 1458531947
 1152410563
  380243035
 3147884136
 3113725487
  372139521
 3192227153
 1948399204
  911542561
 4184477090
 2696417451
  504523838
 3468242419
 1886557970
  545132937
  948361886
 3663257310
 2123502689
  518080868
 2092373951
 2519884659
 2401756766
 1839681228
 2119621389
 1245402685
 1195893474
  583363596
  294504603
 3296892822
 3945373623
 2661683314
  256116353
 2370330244
   68625881
  565948187
 2675914618
 2330990161
 1632314544
 1042961871
 1730767132
  575252596
 3405813697
 3044079532
 2809567411
  159570351
 3712590510
 2329583548
 3285978137
  191892575
  837255095
 2895717261
 2542773989
 2173246514
 2604146782
 1011934020
 2410431160
 1232624145
 1564541843
  163836532
  147305277
 1491042822
 3836146054
 3970046409
 3926545288
 4237375235
 3358847773
 2975304603
 2261032298
  333318075
  680089190
 4227252354
  127966352
 1773089494
 2814756529
 1335124204
 2140815798
 2012619200
 1230545328
 1798504355
 1283442202
  372336076
 2585886548
 3610912985
 1644632378
 1337041666
 3841502565
 2349233495
 2429193096
  496497698
 1014862736
  485059750
 3270970034
 2441648932
 3157031080
 4272014342
  242179164
 1748364695
 4000748914
 1695888478
 2703584710
 1274314465
 2751601125
 2886101068
  907709994
 3633227044
 3526174110
 4190416787
  114882859
 3996261578
 3840598672
  227974167
 2778365668
 3437443384
 3127571836
 3799552161
 3867024380
 2627265309
 4181946284
 1482499889
 3523918335
  914238987
 4197899282
 3423731571
 3223294190
 3074677383
  577719535
 2443601945
 1777796429
 1535967251
  280088714
 3280169955
  487005019
 1807043944
  426562467
  987405196
 3623127778
 3102105502
  225968066
 2122839096
  148246071
 3023611887
 2605471186
  742359523
 3168911392
  148580586
 1158377470
  975357007
 3092055148
 1056531706
 4243911274
 1121274125
 2622483626
 1242934033
  875872184
 2971376651
 1833174596
 3801890064
 3995600555
  634807385
 1867489231
 1548296875
  467947121
 2569036257
 1955392255
 2501722971
 1030964109
 2482954488
  978016953
 2671223132
 2222891409
 1358526805
 3328517567
 1883646199
 2378353438
 1176167699
 1475450385
 1493415879
  870107334
  350424006
  140903092
 4011930709
 3425197975
 3996792495
 4009503610
 2103870656
 4035336483
 1837835407
  475574111
 1263229392
 2262057529
 1472072866
  358983275
 2469868053
 3797757254
 1882558906
  687239491
 3139015918
 2882312603
 1596687013
   81359601
 3877447537
 3879784477
 4134000256
  367932385
  903989497
 4198392836
  283245124
 4091960567
 3463511891
  796305366
 3111947027
 2007527532
 2346711535
 2176467684
 3987865488
  950446853
 1268122561
  348784260
 2761241922
 1486902423
 3449277820
 1183968053
 2423418957
 1346209576
  654773688
 4173327441
 2122050966
 1517511661
  588018571
 3853185370
 3363503462
 2410352797
 4030268411
 3577154933
 2915628918
  765654209
 1935945053
  847680619
 1400101327
 2220982129
 1783318840
 1260280007
 4225109818
  621760143
 1417404528
  809657593
 3589892508
 1773464779
 4162192994
 2059033773
 2392027474
 3603413603
  510749464
 2749627769
 3656164516
  457759003
 3084264603
   78119745
 2499742775
 2892464955
 2011927404
 3235352514
  816013006
 3770690773
 1295354504
 2963872169
 3987816654
 1239916580
 4264628498
 1350849270
 4245357274
 2681881735
 2497388415
 2832154945
 2310164788
 4257582456
 3539668735
  822575124
 3199710995
 1009456555
 3767208225
  628690253
 1534361789
 2733936693
 1030841684
  300489966
 1355449333
  825115130
 3242381618
  815812654
 1433441348
 3032879842
 1648358628
   44624689
  795562966
 3577750051
  956705626
 3119623045
 1533057334
  761091196
 4134117711
 3872411392
 2508480871
 3390570138
 3123884289
 2465477094
 1721593025
 4058585889
 1691354569
 1275956148
 1712936343
 1507990557
 2865386461
  757616304
  205256885
 4131036475
  939931233
 2769164158
    2074798
 2782634248
 4226452938
 1849965390
 2683529515
 4259302650
 2776306591
  332005848
  212779495
 2329300998
 3299508349
 2046401963
 1573003106
  786728566
  531990170
 2936683307
 2624757252
 3425896681
 3887261215
  863442691
 4060488321
 3807145816
  511460811
  972170608
 3085930133
  610230877
 1123166290
  497193333
  229516984
  642460567
 1993405010
  671313077
 3169930660
 3270560791
  986175503
  958173342
 1166071393
 4183868543
 3412996629
 4234323739
  625213205
 1478490628
 4203166249
   90201566
  648832523
 2231286293
 2405894486
 3285027004
 1657067148
 4231030202
 1199064985
 2576816567
  734118806
 2129748646
  255215969
```
